## Appendix S1 for "Rapid and Cost-Effective Digital Quantification of RNA Editing and Maturation in Organelle Transcripts": 45CNXP_4_10-1.fastq (part 2 of 12)

```
ATGCTAGCAACAACTCGAAGTATGGGTCTAGCTTATTGATACGTTACCGAAAACCTCATTTGAATAAATTTGGAATACATTTTATTTTTTTTATTGACAAGTACTCGTACTCAAAAAAGTTAAAAATTTTTTATTTATATATTTTTTTTGAGTACGCGTTCTTTGGACCTGGTGTATCTTGTCTTTACCATGAATGATTTTCCTTGGTTAACAATAATTGTTGTTTTTCCAATATCTGCTGGTTCATTAATGTTATTTCTCCCGCATAGGGGAAATAAAGTCAATAAATGGTATACTATATGCATTTGCATCTTAGAACTTCTTCTAACGACCTACGCTTTTTGTTATAATTTTAAAATGGACGATCCATTAATTCAACTGTCCGAAGATTATAAATGGATCGATTTTTTTGATTTTTACTGGAGAATGGGAATAGATGGACTTTCTATAGGAACTATTTTACTGACGGGATTTATTACTACTTTAGCCACTTTAGCGGCTTTTCCAGTTACTCGGGATTCCCGATTTTTCATTTCCTGATGTTAGCAATGTACAGCGGTCAAATAGGATTATTTTCTTCTCGGGATCTTCTACTTTTTTTCATCATGTGGGAATTAGAATTAATTCCCGTTTATCTACTTTTATCCATGTGGGGTGGAAAGAAACGTCTGTATTCGGCTACAAAATTTATTTTGTACACGGCAAATTATATTTTTTTATTAATAGGAGTTTTAGGTATAAGTTTATATGGTTCGAACGAACCAACATTAAATTTAGAACTCTTAGCTAATAAATCCTATCCTGTTACACTTGAAATACTATTTTATATTGGATTTCTTATTGCTTTTGCCGTCAAATTACCGATTATACCTTTACATACTTGGTTACCTGACACCCACGGTGAGGCACATTACAGTACCTGTATGCTTCTCGCTGGAATCTTATTAAAAATGGGAGCCTATGGGTTGGTTCGAATCAATATGGAATTATTACCCCACGCTCATTCTATGTTTTCTCCTTGGTTGTTGGTAGTCGGTACAATCCAAATAATTTATGCAGCTTCAACATCTCCCGGTCAACGTAATTTAAAAAAGAGAATAGCCTATTCTTCTGTATCTCATATGGGTTTTATAATTATAGGTATTAGTTCTATAACGGATCCTGGACTTAATGGAGCTATTTTACAAATAATTTCTCATGGATTTATTGGCGCTGCACTTTTTTTCTTCGCAGGAACGAGTTATGATAGAATTAGGCTTGTTTATCTTGATGAAATGGGTGGAATGGCTATCTCCATTCCAAAAATATAATGTTCACTATTTTATCAAGATAAACAAGCCTAATTCTATCATAACTCGTTCCTGCCAAGAAAAAGTGCAGCGCCAATAAATCCATGAGAAATTATTTGTAAAATAGCTCCCATTAAGTCCAGGATCCGTTATAGAACTAATACCTATAATTATAAAACCCATATGAGATACAGAAGAATAGGCTATTCTCTTTTTTAAATTACGTTGACCGGGAGATGTTGAAGCTGCATAAATTATTTGGATTGTACCGACTACCAACAACCAAGGAGAAAACATAGAATGAGCGTGGGGTAATAATTCCATATTGATTCGAACCAACCCACTAGCTCCATTTTTAATAAGATTCCAGCGAGAAGTACAGTGTGATCTGCCTCACGGTGGTATCAGGTAACCAAGTATGTAAAGGTATAATCGGTAATTTGACGGCAAAACTTAAGAAATCCAATATAAAATAGTATTTCATGTGTAACAGGATAGGATTTATTAGCTAAGAGTTCTAAATTTAATGTTGGTTCGTTCGAACCATATAAACTTATACCTAAAACTCCTATTAATAAAAAAATAGAACTTCCTGCCGTGTACAAAATAAATTTTGTAGCCGAATACAGACGTTTCTTTCCACCCCACATGGATAAAAGTAGATAAACGGGAATTAATTTCTAATTCCCACATGATGAAAAAAAGTAGAAGATCCCAAGAAAATAATCCTATTTGACCGCTGTACATTGCTAACATCAGGAAATGAAAAAATCGGGAATCCGAGAATAAGTGGAAAAGCCGCTAAAGTGGCTAAAGTAGTAATAGATCCATCAGTAAAATAGTTCCTATAGAAAGTCCATCTATTCCCATTCTCCAGTAAAAATCAAAAAAATCGATCCATTTATAATCTTCGGACAGTTGAATTAATGGATCGTCCATTTTAAAATTATAACAAAAAGCGTAGGTCGTTAGAAGAAGTTCTAAGATGCAAATGCATATAGTATACCATTTATTGACTTTATTTTCCCCTATGCGGGAGAATGACATTTAATGAACCAGCAGATATTGGAAAAACAACAATTATTGTTAACCAAGGAAAATCATTCATGGTAAAGACAAGATACACCAGGTCCAAAGAACGCGTACTCAAAAAAAATATATAAATAAAAAATTTTATATTTTTTTAGTACAGAGTACTTGTCAATAAAAAAAATAAAATGTATTCCAAATTTATTCAAACAGTCATCTATCAATAAGCTAGACCCATACTTCGAGTTGTTGCTAGCATA
+
IJLISMJJNJLKLSSKSKSSSMNIIJSNSJSSNSLKJFGRKSKSHGEBECDFDHKLCBCJSIJKGFIISGB?;::;IOMSLPMLEJIJSSSSSILMILHPMKGISILJHKSHGGJJSOKLHEFHHJHESGSSPIOSSOKKJGCI<BIHJ7666678<<<=@@B?;<FKMSLMMNNQMKNOKLQSSOKSSQQJRLHNINJELPMQPFGOOJJSLMONIHLILOFAA6433@??FINLRLJRLSLKLSKPMQSNSSROMSPPJFGFEMLHNIJNSLIHEB@???H?RKQPPKIQIKMOJLHNJOSSSNIJKLPKILBBHSLOKGJSMMKSLJKLOILOKSSKKSSSLOKNQSLJOJGGSMRSSSHFFHGGLLSMOSIFKSMSIMLSLMIJQKMPIJJKF-----,,,,35>?GDFB@DSSMMKJKJGIGGOLNJJRDCDCCKQOHGFGPHIFHGGIIIIIGGFGGKMJJIJGILLNISMSHNE/....:HKGGFGJIKKKJSHIKRSSJIJSKJMKKKJHNGGG3*)))2788?@DGLILIJGHLSMIIJIJSHILIFJHKSILJRJJJPJHSKMRKSIIIA@<866<AEFLIJHEFDAKLSLNFKSJIGSOOIKMJJMLILSNSPMSKKMHHSJHQDBCBBMQQNSLIHHSSNJEDDDGIISKNSIFGIGGIJHJHKGEGFFGHGLILNKLNOKOLHHIHG9992(((())))+67CIKHFGGIKIKFHFFEA5CJHNMSNOJNJNQNPKNSMHQIIHICCDDEOSMPKMHRHEHJJISLIISKNMSMQNOJSKMJSNSIOSSLSOSOMJSNSKKSLSNLSMSKLSSOOSSOSJPSQMSSOSIKIIMKSSSLSKLKSNRLSRSSLLNSNSLSMKSKILSQSSKNLMSMOOOSNMPIMJNMSLLSSSPIQJNJOSSLKSIKJKLFCBBBGQGHFEIGFB99;PIJKJKHJKJLPFJOQOLSJRSRPOSIPSRNNSKNNMMOKNJSSSLSQSPPSKPSSSQLSSNSOSJJKMOJMSSNSSPSSRSOSISSSQKMMNSSNSNKRLJKKILPQPOPMOSNSLLMSLSRMSOHPSSOQLNMMSNSSRSFQHPNJIRKSSMMIGHMLSSNHKSLSKSPLQNNRKSOSMSLRLMMNKNOSNMPSOMSPNLNSSOLSPSKNOLPMPMMNSJSRLMLPSMQNMNSSOSMSNNSSSHNMSNNOPMRMLMLNKIKSQMSFMSSSOPMLGIDFICLHG;9911223ACDLILSKONSSSPRIROSSSSJSSLSMSQSOHGHHIHLLLNSLSQS541124NECBCBSKLMIIOLKKKHHI41++++DHJEHQLNKSLKSECEESLINJGGGDBCEDECCA@?>55554552,,,+-1.-,(),/-,6732226??33323::<B@CHFFDEBHKOISIFIGFGAOHLJHAEAA@0():67789;:=A:;9501:;=CDBDBDB==;71/+)*++,01012321100.119;;<=AA;::<87@@CEDFEFDEIHFBA<EIHHGCFHGEFGGHMJEFGGEDFDEHEGHJSSHICCBBEGGFBDDACB@??@99989@ABDFDDFB@>==EC@FEEGFHCNIBA@>>=?ACBA???@?@C@=<=<<<<;::5100,''((''(+*((&%$#$$%%'()9CEFCBAAABABAADBA@<;87762//../0023311000..12133223/000266-----::::=<;88861/../33333334445667888644++*+((/2899:<<<<88>>?>??@AABB;30*)((',-.8<=<<@?><<;;=DEB@CC@ACGIMKHICFEEHFEGFEGGDCBBBABCB55555>=>BBBE@BB@?@A@??@ACBC@@@@;<97777/**,3478;;;=A>>BBBA8654467789;:;;<<?CAA?BEC77778SFECFEBGG@ABA>ADBCECAA>>>A>?AADIFFDDCBACDB9654543'&&&'&&'''()01019;<??=;:453998822229:<::9111119:>;:93/..00845788>?@DBBBACEDHFC8877@ADDD>@><8;>A><9892231-,'''&&$$%&')*+45::::7663369;<=<<98887422)))(&%%%)*,3679:?AACBAAA@?>>AAB==<;<<<555??BB8665>98@:3///029;>=0///4@A@@?>>>?@DFDDEGDA@@ACCDECCFKHGDCBBAB@?:88886666123330=??@A@B@A@=?ABNIGCA>??@;98832112252++*+//)''''--.457778CBBCBBCC87779<FKFEDDE?=?>:0,3.+(*++,+*'&&&&$$%''''('*.(('''//56558:;=?@EEDDDB++**666667:BC?B=<=>=?@DFLHJEHFHDEDCBDDCDCC0.//8==>?ABBBB@?>>@@EEFBA@@@BBC<<9::LOEB@@A@??@>;9755871,*(&%#$%%(*/(%%%''()+49<?CBCB00//00027:>>89AB;CBABA>=;:9888884,))(&'('$$$$$'()02456668=<<<<<?<640))(((,.05:;56667AA;
@456_45CNXP_4
TACGATCGAACAACTCGAGTATGGGTCTAGCTTATTGATACGTTACCGAAAACCTCATTTGAATAAATTTGGAATACATTTTATTTTTTTTATTGACAAGTACTCGTACTCAAAAAAGTTAAAAATTTTTTATTTATATATTTTTTTTGAGTACGCGTTCTTTGGACCTGGTGTATCTTGTCTTTACCACGAATGATTTTCCTTGGTTAACAATAATTGTTGTTTTTCCAATATCTGCTGGTTCATTAATGTTATTTCTCCCGCATAGGGGAAATAAAGTCAATAAATGGTATACTATATGCATTTGCATCTTAGAACTTCTTCTAACGACCTACGCTTTTTGTTATAATTTTAAAATGGACGATCCATTAATTCAACTGTCCGAAGATTATAAATGGATCGATTTTTTTGATTTTTACTGGAGAATGGGAATAGATGGACTTTCTATAGGAACTATTTTACTGACGGGATTTATTACTACTTTAGCCACTTTAGCGGCTTTTCCAGTTACTCGGGATTCCCGATTTTTTCATTTCCTGATGTTAGCAATGTACAGCGGTCAAATAGGATTATTTTCTTCTCGGGATCTTCTACTTTTTTTCATCATGTGGGAATTAGAATTAATTCCCGTTTATCTACTTTTATCCATGTGGGGTGGAAAGAAACGTCTGTATTCGGCTACAAAATTTATTTTGTACACGGCAGGAAGTTCTATTTTTTTATTAATAGGAGTTTTAGGTATAAGTTTATATGGTTCGAACGAACCAACATTAAATTTAGAACTCTTAGCTAATAAATCCTATCCTGTTACACTTGAAATACTATTTTATATTGGATTTCTTATTGCTTTTGCCGTCAAATTACCGATTATACCTTTACATACTTGGTTACCTGACACCCACGGTGAGGCACATTACAGTACCTGTATGCTTCTCGCTGGAATCTTATTAAAAATGGGAGCCTATGGGTTGGTTCGAATCAATATGGAATTATTACCCCACGCTCATTCTATGTTTTCTCCTTGGTTGTTGGTAGTCGGTACAATCCAAATAATTTATGCAGCTTTAACATCTCTCGGTCAACGTAATTTAAAAAAGAGAATAGCCTATTCTTCTGTATCTCATATGGGTTTTATAATTATAGGTATTAGTTCTATAACGGATCCTGGACTTAATGGAGCTATTTTACAAATAATTTCTCATGGATTTATTGGCGCTGCACTTTTTTTCTTGGCAGGAACGAGTTATGATAGAATTAGGCTTGTTTATCTTGATGAAATGGGTGGAATGGCTATCTCCATTCCAAAAATATTTACAATGTTCACTATTTTATCGATGGCTTCCCTTGCATTGCCA
+
CBCHSHNRLMSRJJSLLSMMOMIIFFSOQKKSIKBBAAAHIAAA@@H77777KLKLIOKQSSLLIILGKPMJPLSISOIIQSLHEMKSSSSRHIHJJLHQMIHSHHLIIMJFHLSSSIMNJMSSNSSSSSSMNMSMSRMIM?C?IJJS====@DNHEDEAA:967:EKSLKLRMRSMLSMSNQSOSOSSSOJHIJISSNSKQMSIISMJSIIQJISIMSILMMQSPSSKKLSOSNSSSOLSMKLSSMJSSKJSPJLSOKNNNNMNNKKIMGONSGHEHGQFDHHESSGRRLNOKHNKSOHKKQSSMJMPIMPKPNQSLSLSLSRSJPMSISSSNPMSKSNJBGJSNGOLRPSSNJJPMOJSJEEDEISSSHKOOJKKSSMSJLHHHKKJJHIKNLJLINIHGHJESRSSKHECEFJLFBBBBGKIHIJNNMNKSKSPMHISRILNHSSJIHGNGKGOHSPLSMLHJCCBBESNLHNKFF?;,**);<=KIJIIFEE>=<=EGC?@:6673/0-,,+)+3++.,344?:@KIDFEECEOKLIKKSJGIHKSIJDC8782233222111212222146668<?BEDDFGGFKHFEA=?:98<ABBBDJINSMLSSLOKKGHIGKGLI@66=359:/8566669=C@DDLLIMSKHLJHDA445;>HMPNJLGHIGKSNJKMLKGLLNKIMMG33333SIOGMPKPIIKMSRSPJSSQOSLSSSMQQOJRLKPOKRSQOLKHLLLKILJLPOSMSKKLMNKSSSJGIJPSISMIJJEDGFGECGD<<;;<@AHJPKIJHSJSMKJSOSPSLKJLOSSJNJSSOMPKISLJLLRSRLKKOIIS@@@?<>>>=JJJKLQKLISSPSSSNSKJRSMLOHKNOSNRSSOSKA<<<SSRNOSSSPOSSNKOSSSKLNSKLIILMSQNNHIJSIHIHE????@KSSSOJIQLOSSOOJMHOOOMLKJOLOSSJSSSPSSKHINJIEDEDMNSSLQKSNKSNLRSSSMPGNKKSKSSSSSSGGFEIGGJJKLSJLSSNSPPOJJJSRLKSNSQJOSJQLNIHFGPIJKRMNSSNSLSPSSSKSHSEGFIHSSLSSSSKSLSPSISOQSSKOMSSMSOJKPSNOMPPSQKQSOIOMSSSSRSKSNRSOSNPLKMPJOSKPOORSSPKJIKLNNJSOSOOQPNPSRJOMMJJLHMMNSSOSIOQLRLRIMSSSSNIJKQSQSKMOJLNSSPMLHLNQPSRQSSOMMNOSSSMMKJOMNSMNMMJSGDEGMILRLFJRSJSMSJISQKPSLSQJSSMPSLOSRRKMSRSOH87<;@FIOJQQKDHKGKHGHHJKNJLLLNLSSORIJJJJLNSQOKIGGIISPOJLSG
@457_45CNXP_4
AATCGCAATAATCGGGTTCATTGATATTCCTAGTATAGTAGATGCTATCACACATACAATCATACTCAATTCGATGGAATTGTTTGATCTTAAAGGGGATATTCTATAATTTCGCATGTGAGGGGTTATTTCTTGGTTTCGTCCAGTCATTAATAACTTGATTATTTTTAGATAATAGTAGATAGAAAGAACGCTCGTAAGGAGTCCTATTGAAACCAAGAAATATAGGCCTGCCTGCCATCCACACCAGAATAAATAGAGTTTTCCAAAAAAACCTGCTAGTGGAGGAAGACCTCCTAGGATAAGAGACATAGAGCTAAAGAGAGAGCCAAAAAAGGATCTTTTGTGTATAATCCTGCATAATCTCGAATGTTATCAGTTCCGGTACGTAGACCAAATAATATAATGCAAGCAAAAGTTCCTAGATTCATGGCGATATAGAACAGCATATAAGTTATCATGCTCGCATATCCACCATTTGAGTCTCCAACAATTATTCCAATAATTACATATCCGATTTGACCTATGGATACTGCAAGCATACGTTTCATGCTTGTTTGAGTAATAGCAATGAGATTCCCGAATATCATGCTAAGAATAGCTAGGATTTCCAGAAGAAGATGCCATTCATTTGATAAGAAATAAAAAGGAATATCGAAAATTCGAGTGGCTAAAGCTAAAGCAGCTACTTTCGAAGTAACAGAAAGAAAAGCAACGACTGGAGTGGGAGATCCTTCGTATACGTCAGGAGTCCATTGATGAAAAGGGGCTAGGGAAAGCTTGAACCCAATTCCTACAGTGATGAATATAAGCGCAATTGAAATTCCTGGGGAGTTATACATTTGTGTATTGATAAGACCATTCACTATTTCTTGAAGCTCAATCTCTCCCCCGGATGAACCATATAGCCAAGAGAAACCATAAACCAGAATAGAAGAGCTTGCCCCACCCATGAGTAAATATTTCATAGTAGCCTCATTAGATCGTATATCTTTCTTGGTATATCCAGATAATAGGTAGGAGCATAAACTGAAACATTCTAGAGCTACAAAGATAGTTATTAAATCGTTAGCACCACATAAAAACATTCCTCCTAGAGTAGCTGTTAATATGAATAACAGAAACTCTGTTATAGCCATTTCTGTACATTCAATGTACTCTACAGATAAGGAATACAGAGAGTTGAACATAGTAAAATAAGAAATTGAAAGATTTCGTTGAAATTGTTCGTTTGGAAATTTCCTGAAAAGCTAATCATA
+
ILJJPLJIHMSQJIKJSILNNOJJOKQNMLMKOLPSFFEEFOMHGIJQSKKGIIGHSSOKLKSISPADBFJHIMKJJIKOORFQIEDD=>6334AIKLNIKSIGHFFGQMHSKKMKLJSNSOHIMSKJSSQQSPJIGJINFFFFGKJDDDGESSLMOLLLLJLSMINOLNIQSSJRLJKOOJSKIKSIHJJSLSONLOJLSMSNSILSMLOIDCCCCHFILJMIRLKSIKKSQKJSSPNJSKSMSOLLOKIIIIRMNJSHIJIIGLH:<<=GSRKLSOJSJHHSHFF?=A;:546211)())*/7568=>GI=;;;=CAKD=GDD<<<<<GC:DPSIJIMEQKSMMJLKIHKIJIKLSOJMJOOKMOLKKSNROKJBA@ACAA@AABLMKDDDFDHKIMMKKKKIILGGEDDCDIHHMLSMQJJLHSJKLSKKGDDEDFHJHIHJKGILKKMLOIKIKHOGJKLFFEFGHGGGIIGGHJLLSGHGGGHKJJMJGKHHHIHINPHKIFGGFFGLIG=<=<=AAGCD@?943.,+))))56ACDGBBCBCFIFJGEGGGHJQJGGFFHIJEGGLHJKJHHC@3//DDEFDDC?>>9>>>:444<=?ACEGEB;G=:888;FCD???DGHJHIGIGFEEEFEJKLOKHSSORJKJLKJHIIJINOSKNHHHGHNINKLMNOILMPNSSSJILHKRKKLMNIJKMKIKJLLOLSQMSKOSJLKSIJSKKCC@?CDGFFHHGHNJIJLMI544439845-.>8993233BHEJLJSHHG@;DE<>C83334@IJHKJKHJKMLIIKSKKKLOKKNLSGGFHGNLSKSOIMSJRJJIILJSIOLSISJPOOSPKPSSMSLSQOKJSSSSLSIOJKRSOMPMJJJJLHHEFFSSSC@>GHFHNJMISHPJIOSPNJKLGPMNJSLSMMSKPMJPSOMSJMLJMNSSIKRSNKINILMJLIBDDCCJMLQMSSLNNMNKLJIOOLLOHJGFOJJGHHLGKHHJHLJLLLMJLSEB@><<<<KNPHMPLIKHJJIFHHGHKLKLPKIMNHKNRHGNIJISSKJHNJPKKRMSMHSJEFFCDGGIIKGLNIIKPOSPOKMJILPHCAAAAIJKJSRMKLJMIJHLQJIIHLKSSLJIKGIHMLIILJIDHJDMMJLSIKK>==>=BC;9888<,,,,-++**2343/-..57=<66BCCHGFFGGHIPKJJHHJJGGHLLLJHJKIEFEBBIDDFD<<<;;>DCELKJKMSKQJIJHKLNLKEJIHKNH
@458_45CNXP_4
TTATTTCTCCCGCATAGGGGAAATAAAGTCAATAAATGGTATACTATATGCATTTGCATCTTAGAACTTCTTCTAACGACCTACGCTTTTTGTTATAATTTTAAAATGGACGATCCATTAATTCAACTGTCCGAAGATTATAAATGGATCGATTTTTTTGATTTTTACTGGAGAATGGGAATAGATGGACTTTCTATAGGAACTATTTTACTGACGGGATTTATTACTACTTTAGCCACTTTAGCGGCTTTTCCAGTTACTCGGGATTCCCGATTTTTTCATTTCCTGATGTTAGCAATGTACAGCGGTCAAATAGGATTATTTTCTTCTCGGGATCTTCTACTTTTTTTCATCATGTGGGAATTAGAATTAATTCCCGTTTATCTACTTTTATCCATGTGGGGTGGAAAGAAACGTCTGTATTCGGCTACAAAATTTATTTTGTACACGGCAGGAAGTTCTATTTTTTTATTAATAGGAGTTTTAGGTATAAGTTTATATGGTTCGAACGAACCAACATTAAATTTAGAACTCTTATAATAAATCCTATCCTGTTACACTTGAAATACTATTTTATATTGGATTTCTTATTGCTTTTGCCGTCAAATTACCGATTATACCTTTACATACTTGGTTACCTGACACCCACGGTGAGGCACATTACAGTACCTGTATGCTTCTCGCTGGAATCTTATTAAAAATGGGAGCCTATGGGTTGGTTCGAATCAATATGGAATTATTACCCCACGCTCATTCTATGTTTTCTCCTTGGTTGTTGGTAGTCGGTACAATCCAAATAATTTATGCAGCTTTAACATCTCTCGGTCAACGTAATTTAAAAAAGAGAATAGCCTATTCTTCTGTATCTCATATGGGTTTTATAATTATAGGTATTAGTTCTATAACGGATCCTGGACTTAATGGAGCTATTTTACAAATAATTTCTCATGGATTTATTGGCGCTGCACTTTTTTTCTTGGCAGGAACGAGTTATGATAGAATTAGGCTTGTTTATCTTGATGAAATGGGTGGAATGGCTATCTCCATTCCACCCATTTCATCAAGATAAACAAGCCTAATTCTATCATAACTCGTTCCTGCCAAGAAAAAAAGTGCAGCACCAATAAATCCATGAGAAATTATTTGTAAAATAGCTCCATTAAGTCCAGGATCCGTTATAGAACTAATACCTATAATTATAAAACCCATATGAGATACAGAAGAATAGGCTATTCTCTTTTTTAAATTACGTTGACCGAGAGATGTTAAAGCTGCATAAATTATTTGGATTGTACCGACTACCAACAACCAAGGAGAAAACATAGAATGAGCGTGGGTAATAATTCCATATTGATTCGAACCAACCCATAGGCTCCCATTTTTAATAAGATTCCAGCGAGAAGCATACAGGTACTGTAATGTGCCTCACCGTGGGTGTCAGGTAACCAAGTATGTAAAGGTATAATCGGTAATTTGACGGCAAAAGCAATAAGAAATCCAATATAAAATAGTATTTCAAGTGTAACAGGATAGGATTTATTAGCTAAGAGTTCTAAATTTAATGTTGGTTCGTTCAAACCATATAAACTTATACCTAAAACTCCTATTAATAAAAAAGATAGAACTTTCCTGCCGTGTACAAATGAATTTTTGTAGCCGAATACAGACGTTTCTTTCCACCCCACATGGATAAAAGTAGATAAACGGGAATTAATTCTAATTCCCACATGATGAAAAAAAGTAGAAGATCCCGAGAAGAAAATAATACTATTTGAGCCGCTGTACATTGCTAACATCAGGAAATGAAAAAGATGGGAATCCCGAGTAACTGGAAAAGCCGCTAAAGTGGCTAAAGTAGTAATAAATCCCGTCAGTAAAATAGTTCCTATAGAAAGTCCATCTATTCCCATTCTCCAGTAAAAATCAAAAAAATCGATCCATTTATAATCTTCGGACAGTTGAATTAATGGATCGTCCATTTTAAAATTATAACAAAAAGCGTAGGTCGTTAGAAGAAGTTCTAAGATGCAAATGCATATAGTATACCATTTATTGACTTTATTTTCCCTATGCGGAAATAAA
+
QOKKQOMSISSQQSJGHJRJJJKJIFC?<;;;<>MLIKOIHKKHGHIIGLNKISSDQOI::9999@@@BCBFGHKLHIIJPPLMKJOSJMMKSLKMPRISSSIGKKLHSJIJGJIOMLOLKJMLMMJGJKKPIKJJLMNLSOSRNJSKSMHJJHJKQSSIIFD?KLNNMGJNIIJIHIIKSSQLIGFHFGEIGFIQJLPLIKOOMKFSMLHI===EEFDGSSJPPMKLJIHNJJMLKPNLMLKIKLRHJMSSNQBAABBCHIEFCABD;;@+@??EKSSOIMHKJSOIQMJMOIILHIQKNLINILMMLQSSRJFFIFHPJMLSSSSN??,,,,.IHIJMKISEG8RSHF4333333346AAFGHAABA@@AILNGHIJLPSSQJFEEFJSPSSJSLMOLSJKNHPMNSIHLMMOJPHFMJLILMSSPLOSIHJIMMIKGGDHGQGFGN3322?HHSKOKJFHKKSHSSSSQKJMIILIGGIGCSKPJJLFFEGKPPKIJGIKEN@>@?<+++++ECCCDCCCEIHJEBCCBA?=<'%%')07BCGGFEFEEIGEFEEJIMJJJQJIJGHHGISIHLNKNSLKSJMNKNNDDCDDLHSNLGHGIISISKONHIGGHJGED@@AK@GJJLGHFJFJMPIIGFFDCDDFEEFEEFEEDDDGFKFFFFEDEEEDEHEGGFFFGGIHFJHFIHHHGFEFGGGJKLG<:9JSIJQKKNSPLOSSSSKEEFEEA>><<=JHKISJKNHSKSSIQMSOJKHPSSKMOMOSSQIPMSKONSSSSSSQSSOPSNSSMPJKSJFGSNSLHJGJRSSSLSSJSRKSPMMSNOSONLMLNMNNSLPLSSDBGKJSJNSRJLKOLKSLSNLMMSNQQNSKNLSLPISSJINOKQLKNSSMKMNSKLHSLKSKOJNSPOSNMLSMSQQNSMRNQMLSONSKSMSPOSMSLQSQQNONSMSNSSPQIKPQQSSMRSKSRMSSQKKKCSSSJJF(((((ADIGGRMJSSSNSIF<;;OKEKJMOOISLOOSPSLOKKMLOSLNSJSNISINHHDE@@@A@A<?GEC??@@24:8148687788@AEDFGEFJKGFHIFEBBABCLINFFCEEDGE?C?980,+++,6;87770//)('&')*7:9;><<<GGHIHRHJJIJGEDEGFHICQH<@00?>??@@CCDHFFGD@BDHMFGHILI@<<<=A???EHGFDGEGJEC=<;;;=>BBAABB>=:976<<999::BDECCBB:??=?>CA?@EB===:9:9442*,+)&%%%&(;>????@@CDEE@?@?01*-=;<;<=<<=>?DBCEIHFFGEFF<A>CHGIPMPIE@@?>@CCAA::93<CAACDCCEFDCFHHCBA>;;;;;@EDFD@?9;;98997.5BDDEB?><9668;::98735568;<;:9989889:@AC<;;<;650/../876788::::=?CDFCGHCBA@AB?>=>>CDEGFFLKED@CBEFHIGHBACBCFEGJICEGEDFDEDABBAAA@?:889.)(''()9<ADCEDDDGIEFFADFGOHIJHISQPIHILSGFEFFFIGJJHIRGHDDF<*)((;<==?))))*@=====@@AA??1////668996667>@BEA<:05383''%%&%&&''%%%%%$$%$%&&&00,*)))*>>=;<<<=>==BBAB?555<=BC??>>:=779<<:::::FDFCGFGHHEDHGFGMFDEDBDFB321,))+,1-***+...-989==;?BAA??@@@BBB@75534422002100,+(&&%%&)+)-/))))64300//04<@ABA@@>=>>=>>>64331/2('''))>??@I<<<<<EEFEEDKKSJHHDEFCEFEGEIIKJJPHHHJEGLHGJECAB@=@42333ACBHKHHEFIHFFEEBBA@@?@1000177227017442/)(())7>??=5455EB>==?>?@BEDB?;864444456=ABGJGHFHGGGEGHEDFHFGFFD:88831@EFHFGECCCABCIKKGFE@>>>=922123==::644/-*)(((((****+03339788888:;;;;CFEEA?:;;7)))))*-0,..)(''&&'4678
@459_45CNXP_4
GGCAATGCAAGGGAAGCCATCGATAAAATAGTGAACATTGTAAATATTTTTGGAATGGAGATAGCCATTCCACCCATTTCATCAAGATAAACAAGCCTAATTCTATCATAACTCGTTCCTGCCAAGAAAAAAAGTGCAGCGCCAATAAATCCATGAGAAATTATTTGTAAAATAGCTCCATTAAGTCCAGGATCCGTTATAGAACTAATACCTATAATTATAAAACCCATATGAGATACAGAAGAATAGGCTATTATTACTTTTTAAATTACGTTGACCGAGAGATGTTAAAGCTGCATAAATTATTTGGATTGTACCGACTACCAACAACCAAGGAGAAAACATAGAATGAGCGTGGGGTAATAATTCCATATTGATTCGAACCAACCCATAGGCTCCCATTTTTAATAAGATTCCAGCGAGAAGCATACAGGTACTGTAATGTGCCTCACCGTGGGTGTCAGGTAACCAAGTATGTAAAGGTATAATCGGTAATTTGACGGCAAAAGCAATAAGAAATCCAATATAAAATAGTATTTCAAGTGTAACAGGATAGGATTTATTAGCTAAGAGTTCTAAATTTAATGTTGGTTCGTTCGAACCATATAAACTTATACCTAAAACTCCTATTAATAAAAAAATAGAACTTCCTGCCGTGTACAAAATAAATTTTGTAGCCGAATACAGACGTTTCTTCCACCCCACATGGATAAAAGTAGATAAACGGGAATTAATTCTAATTCCCACATGATGAAAAAAAGTAGAAGATCCCGAGAAGAAAATAATCCTATTTGACCGCTGTACATTGCTAACATCAGGAAATGAAAAAATCGGGAATCCCGAGTAACTGGAAAAGCCGCTAAAGTGGCTAAAGTAGTAATAAATCCCGTCAGTAAAATAGTTCCTATAGAAAGTCCATCTATTCCCATTCTCCAGTAAAAATCAAAAAAATCGATCCATTTATAATCTTCGGACAGTTGAATTAATGGATCGTCCATTTTAAAATTATAACAAAAAGCGTAGGTCGTTAAAAGAAGTTCTAAGATGCAAATGCATATAGTATACCATTTATTGACTTTATTTCCCCTATGCGGGAGAAATAACATTAATGAACCAGCAGATATTGGAAAAACAACAATTATTGTTAACCAAGGAAAATCATTCGTGGTAAAGACAAGATACACCAGGTCCAAAGAACGCGTACTCAAAAAAAATATATAAATAAAAAATTTTAACTTTTTTTGAGTACCGTACTTGTCAATAAAAAAAATAAAATGTATTCCAAATTTATTCAAATGAGGTTTTCGGTAACGTATCAATAAGCTAGACCCATACTTCGAGTTGTTGCTAGCATAGGTGCTGTTCTGATTCAAAGGTTCGGTTGTTTC
+
JJMJGKKSSJSKOPSSSJJOLPOJLRSRSKKSKNSKPMRNLSMKLPIKGOPRSSSQSSMLOSOSLSKMSNIJSSSKJLSSSLJISOLLMRNSKSKSMSNLSOKKKSJPSKLSSOGSLOQONSOSPIB>;;PSEDCDHFGJSMSRMNPPKPNSRJLMNNSMPPLSPPPLSSMSNNOSRSKGHNQLSMNMQQPSSNQMSOKSNSIKSMLSQPSOSNLSPLSRSOOKMKKSPLNOKQKKSPIPLSSKHIEEISPPESM***((((+778CGSJMOOLMLMOOOSLNSMSNKNMRSOJGFGEFC77554334/>BDEGHGQLMOLLNSOMSRQIJSSQJRKJNMMOJSKQJSSLJNPMNSOLMJMIJSJHHH6544488:;<<20011=EBDDFDFLQMMILKKFJMSSSPMLRJA>>>;<9;<=ADCLDEDFDGIHKHMSSSSMKPRJMIMKKSKINIJJKNSSMHKNLNSSMMSKQSNMOMLJLLKIGGKMIINSJIHCC>>>>?BCFJJSSLNSMIHGGLSJKIKIOMJJIMLJEDCDEFLJSJSIJHFHHLHKIIJIGFGLMKMMIRJJIIJMGIMKLOSOLILMMNKMHEEFCDDDCBBAADHIFGGEE:,,,,-SJGEFFLJLJSKJPMOJOMFGKJSSOGHJJKLKHJA+++*+--DFE?HGIMJLKIKLNLKIKIEFHIJSISNHGIIJGAC--<<FMIISKSLKHKEL?NPSPKKPQPMKRIPMJSQSSHJJGGFHGJOMGRGSJIH:9:;;RIKIIEB@?>:;1//(0=?ASKLSSMMKSLJMGQNIISHIIJMLKRIKHNMSSKKPLOIIJIJKSKJDGKJJILKNGSNOOKSSKIGFHSNSKMSSQSOLSNSNINNKMLLQIJQMSJHLHHJSLKROGIFGGLFHGGPKSSGHHGHGLJKHKNIMLHLMIKIKGHGHHLLNSPNOSNHHCDEJKMEDADLLSSRLJFHEHLLMSPSKSMQNMMOSMIJSJJKKJSKIFF?@??>>?>@>=@?:9;<EKLJGKPJJHMIOOMONIOMLIGDB9++***00..-,/00=CACCLLJKSOKLLQIKJGKLKMPHRKSRSSMIKKLOLKCCG2-FHIJHILJMIJIIJOHKOJIHSGJHHLKQLLHMGELR>=JKMSNIHEJGIGHJLOJJIOLSMSKSSMSQSPE:=:+++-1AFKKHHSIEDEDFHIMIIJFIEEDBDEFEIDDCCCDFGDAAGJSSLIHMJHGGKFDA7=;1/,.3,67786/01-'&&&&&&((*34557999;;@CFJSSSODE@LKHFFIHEEEEEFJKHIGDDFGGGCCBBCDKICBBCDHGEFFFGJHEFFEECAAAABDFFJKJ00011IHMOKJIIHGEECCDFDDEEEHGGB@@@?=>68;99977788642(
@460_45CNXP_4
GGCAATGCAAGGGAAGCCATCGATAAAATAGTGAACATTGTAAATATTTTTGGAATGGAGATAGCCATTCCACCCATTTCATCAAGATAAACAAGCCTAATTCTATCATAACTCGTTCCTGCCAAGAAAAAAAGTGCAGCGCCAATAAATCCATGAGAAATTATTTGTAAAATAGCTCCATTAAGTCCAGGATCCGTTATAGAACTAATACCTATAATTATAAAACCCATATGAGATACAGAAGAATAGGCTATTCTCTTTTTTAAATTACGTTGACCGAGAGATGTTAAAGCTGCATAAATTATTTGGATTGTACCGACTACCAACAACCAAGGAGAAAACATAGGAAGTGAGCGTGGGGTAATAATTCCATATTGATTCGAACCAACCCATAGGCTCCCATTTTTAATAAGATTCCAGCGAGAAGCATACAGGTACTGTAATGTGCCTCACCGTGGGTGTCAGGTAACCAAGTATGTAAAGGTATAATCGGTAATTTGACGGCAAAAGCAATAAGAAATCCAATATAAAATAGTATTTCAAGTGTAACAGGATAGGATTTATTAGCTAAGAGTTCTAAATTTAATGTTGGTTCGTTCGAACCATATAAACTTATACCTAAAACTCCTATTAATAAAAAAATAGAACTTCCTGCCGTGTACAAAATAAATTTTGTAGCCGAATACAGACGTTTCTTTCCACCCCACATGGATAAAAGTAGATAAACGGGAATTAATTCTAATTCCCACATGATAAAAAAAGTAGAAGATCCCAAGAAAATAATCCTATTTGACCGCTGTACATTGCTAACATCAGGAAATGAAAAAATCGGGAATCCCGAGTAACTGGAAAAGCCGCTAAAGTGGCTAAAGTAGTAATAAATCCCGTCAGTAAAATAGTTCCTATAGAAAGTCCATCTATTCCCATTCTCCAGTAAAAATCAAAAAAATCGATCCATTTATAATCTTCGGACAGTTGAATTAATGGATCGTCCATTTTAAAATTATAACAAAAAGCGTAGGTCGTTAGAAGAAGTTCTAAGATGCAAATGCATATAGTATACCATTTATTGACTTTATTTCCCCTATGCGGGAGAAATAACATTAATGAACCAGCAGATATTGGAAAAACAACAATTATTGTTAACCAAGGAAAATCATTCGTGGTAAAGACAAGATACACCAGGTCCAAAGAACGCGTACTCAAAAAAAATATATAAATAAAAAATTTTTAACTTTTTTGAGTACGAGTACTTGTCAATAAAAAAAATAAAATGTATTCCAAATTTATTCAAATGAGGTTTTCGGTAACGTATCAATAAGCTAGACCCATACTTCGAGTTGTTGCTAGCATA
+
KOSJNSNSPRSSKMSOPKKSNLQSMLSMMQMKKKSSKSSQJPSKJJHLMSSNSSLOLPSSLOLKJSSSNSSPSSSKNLMMSLKSOSSSKNSMOKMSSKIPSLSJKSNSSSPMSSLSMSPSMNRKMMKCKKSSQIIKJRMIKPNSPMSOSKSSSSNMFSSNSSSKSNHSLOSSQNMSKSJPSSSLPSRSQOSSSNQKSSOJSSLQQSSSMNSSLSRSKLSKGHIJSPSSSKJSNMJLSSSLSLSNMSSSSSMMJNOOMSISEDCSIMSSKSRSSKNSKLJDDAKEIPHMOQSPSMSOSMNLOLSSLKSMSSQSJSIHKRSLSHPIHFHGHJKKEGFHFDEFED.-)('&'(''''.6:=CBBABNMNOKLKSSKOJIB@BBCBABCISLJSMOSKLSMSHRPHKFOSSNNKPJSSKSSPONOLNLMSPRORSLNOLSSJNLKLQSPQQMSJOSSOSOLSMNOSJOLPSSOSNLSSLLPLIMRSRPPKJGIIJRPSJNJPSOSQJRKJOSKMPRJLGC@BCKJI/....MGFGEBGGKFBDDDCGDCC;6666DCCKHMLLQLNQSSOPSSJSOJLIMJNSKLKSJLJSNMKMPKSKLSIIOIOJHRNJKJKIMSIJIKGKIJKJKIIQQKLPLPSMSNISSSSSLMKKHHLJOJLSHHHHIHHFFJJIKNINQLSOOJJIIIILLLSOKSLJNLKKIOCAH@@KOSJRMNJSJQISSKLRLLLJOJSSSKSSSNSNKQNIJDDCEFSMGMLMJIH)(()KJKLFFFGKJRSG>>&''&(164;<<?LIIKKQSKQKNJROMRIKSPNQRKLMMOJSOLKSKSJJSMSLJOIMNJLMSKQOQRIIKKONSJHIKSOQSMNJKNSJMINLOOPSPQLKSKSOJONPJNSNLQLMSJSOJMMJSOOPOSMLJIHMAMMSLJMISQSNNMJSKNSKSMKIGIBCCC@;=>?B61115CDBCBBBLHRMLJLIKSKMPLIHIOSRSMNSQMJJOSKKKHIJDFHJEGLMSLSMLOLILKOSLNSJQNIHG?>>////.0455855555CCFJIJILGSMKIKIKMJLLSIHOOSNQSNSJLSNKSHNALNF?JHGGONKHJLLINSSQPOSLKJSKPKJSNLJNKSNLQJGNIKPQOJIP@???777;FFEFQHJHINHKJOOSIMKLMSLMMKSPQRMLHSLKGLMOIHJIJIHGHHFFGGFFDFEEFGBACAESSIOLHHFJFKIFHMRKJJHJKNLKFGGGSQSLKIGHH===<=?ABACA:999:>=ABGHHAHFMJJLGGGFGFGJIKLKIKGHGIGGJIDEEGJHDDDCDJGGFGHHHGIKKGB312555=>80....CFEGHKKHGIGFFFCD
@461_45CNXP_4
CGTACGTATTTTTGGCCTAATTCTTCTTCTGATGATCGATTTAACCTCTGATCAAAAAGATATACCTTGGTTATATTTCATCTCTTCAACAAGTTTCGTAATGAGCATAACGGCCCTATTGTTCCGATGGAGAGAAGAACCTATGATTAGCTTTTCAGGAAATTTCCAAACGAACAATTTCAACGAAATCTTTCAATTTTCTTATTTTACTATGTTCAACTCTCTGTATTCCTCTATCCGTAGAGTACATTGAATGTACAGAAATGGCTATAACAGAGTTTCTGTTATTCATATTAACAGCTACTCTAGGAGGAATGTTTTTATGTGGTGCTAACGATTTAATAACTATCTTTGTAGCTCTAGAATGTTTCAGTTTATGCTCCTACCTATTATCTGGATATACCAAGAAAGATATACGATCTAATGAGGCTACTATGAAATATTTACTCATGGGTGGGGCAAGCTCTTCTATTCTGGTTTATGGTTTCTCTTGGCTATATGGTTCATCCGGGGGAGAGATTGAGCTTCAAGAAATAGTGAATGGTCTTATCAATACACAAATGTATAACTCCCCAGGAATTTCAATTGCGCTTATATTCATCACTGTAGGAATTGGGTTCAAGCTTTCCCTAGCCCCTTTTCATCAATGGACTCCTGACGTATACGAAGGATCTCCCACTCCAGTCGTTGCTTTTCTTTCTGTTACTTCGAAAGTAGCTGCTTAGCTAGCCACTCGAATTTTCGATATTCCTTTTTATTTCTTATCAAATGAATGGCATCTTCTTCTGGAAATCCTAGCTATTCTTAGCATGATATTCGGGAATCTCATTGCTATTACTCAAACAAGCATGAAACGTATGCTTGCATATTAGTCCATAGGTCAAATCGGATATGTAATTATTGGAATAATTGTTGGAGACTCAAATGGTGGATATGCGAGCATGATAACTTATATGCTGTTCTATATCGCCATGAATCTAGGAACTTTTGCTTGCATTATATTATTTGGTCTACGTACCGGAACTGATAACATTCGAGATTATGCAGGATTATACACAAAAGATCCTTTTTTGGCTCTCTCTTTTTAGCTCTATGTCTCTTATCCCTAGGAGGTCTTCCTCCACTAGCAGGTTTTTTTGGAAAACTCTATTTATTCTGGTGTGGATGGCAGGCAGGCCTATATTTCTTGGTTTCAATAGGACTCCTTACGAGCGTTCTTTCTATCTACTATTATCTAAAAATAATCAAGTTATTAATGACTGGACGAAACCAAGAAATAACCCCTTCACATGCGAAATTATAGAATATCCCCTTTAAGATCAAACAATTCCATCGAATTGAGTATGATTGTATGTGTGATAGCATCTACTATACTAGGAATATCAATGAACCCGATTATTGCGATTA
+
JKPHJJGRGSKLS====AQISKKKONIMMJJSSLMLRKKHJPNSLSSMPJRIJFKIQNSPMMILMKNSMIJQOSOJPNKHPKOGHFFHFSLJKPSSMPIKLQSKRIPLONPJKSLIQLSMNMSNJOIOLKSNNOSSNSSSPMSKQNPJNMLGSJLKKHGFFLJONMGMKSOJJNNLHSGKPNLJLGOKJ??;;77777;((((%&-/5,;<?@AEGEFFGJFH9865433469?@@IIGPMGRLPGED96/---//03348;DFJMLJOLNIGKQHKJJHKLNEG?00GFHLBA@??@BC@A??@?=;5449=NKSLOLNSSPMLJPJSSLJIGILHHLSKSLJLNSQOMQKONKNSKS@ACCDFJILSHKGHHKPLSLSLPSSSJMSQNOMNSNKLSSNNOPJPHLKOSLLSOSOPEMJJNKSISNMKIJJKKMSMKOSKLRNPMMKMNKISQSSKSOKLKOLMHFFGFHJORISJIMJRLMLESD><<<=KIKSRKMRKHHJGEFDHGFHGNMKLKSLF99CHGJFEDGKMMLNJKLJJKIHPJOSKMISMJMSHOGSQIKSSSSKSSFIIA=HRKNLNLJSSMKSHH>;;;;B@@???FIGHJSFGFJJSKGFFEGLGIGF@B4-=?9=>>SIA;@CHDIGFJISJLNHPIPJILJGFFKKSQOSSSLJJIIRA==BB@7888:::41111<1>BB<=JGA=<=EEEGKHRPHEDFDGE2(*.1***?>>AA?@A==@@5433345448;99888AFKKKOMJKHKOISISMSMNSJMSSROKLLHSLPSSKIGHIGFNNISOLISSLIKSLPJGEFDEJHOMJJPLIKKMSLFCC0//66998;<CHGJKMIJQNMJHIJG<<933+))*+<=?EEGHHSIILSSLSJJNSGGGHHLFEEFFFFDCC@9+''())****,1)AGJHFMKKJIKKHHHGGSQSSSOLJSRRIJLSMJLJSSOMIFHIGJIHJJJNMGIJSMEHFFSMSKKLKRSPKLOLPMINSRKLRONSSMNSKHLLOLISONLNNMSQKNSLSNJROJHEA><99889:;DAADSLKKIHLGHHH>:::;EJ////.-,,,7@QSRLHKSMSNGKRH@B>;<==DISQLMSLOSOLPKLKLHMIJEDABKSSMOMMSPSQOSMSSKPNQSQJOSMPKJJILSONNSSLJMSKLKKKJLNGKIGGHMJLKGMJHHHGISMNLLNJLKQIGIAAE@1GMIGLHHIKNPH@C7)))GNSOSHJKMMMJIKSMLSKHIFJHJECDDCEIEHDDA@<:9:::-,*&&&(()*))*89???<<<<=BD@BBFEJ?69DCD833334BCCDGEIGFEHHKIJGGHKGGJJHHJHGHSJKMSGIGIGLSEEDDDFFGDFEFFHIGD:87+++++=BDCEGGGGEEGDGD
@462_45CNXP_4
GGCAATGCAAGGGAAGCCATCGATAAAATCGTGAACATTGTAAATATTTTTGGAATGGAGATAGCCATTCCACCCATTTCATCAAGATAAACAAGCCTAATTCTATCATAACTCGTTCCTGCCAAGAAAAAAAGTGCAGCGCCAATAAATCCATGAGAAATTATTTGTAAAATAGCTCCATTAAGTCCAGGATCCGTTATAGAACTAATACCTATAATTATAAAACCCATATGAGATACAGAAGAATAGGCTATTATTTTTAAATTACGTTGACCGAGAGATGTTAAAGCTGCATAAATTATTTGGATTGTACCGACTACCAACAACCAAGGAGAAAACATAGAATGAGCGTGGGGTAATAATTCCATATTGATTCGAACCAACCCATAGGCTCCCATTTTTAATAAGATTCCAGCGAGAAGCATACAGGTACTGTAATGTGCCTCACCGTGGGTGTCAGGTAACCAAGTATGTAAAGGTATAATCGGTAATTTGACGGCAAAAGCAATAAGAAATCCAATATAAAATAGTATTTCAAGTGTAACAGGATAGGATTTATTAGCTAAGAGTTCTAAATTTAATGTTGGTTCGTTCGAACCATATAAACTTATACCTAAAACTCCTATTAATAAAAAAAATAGAACTTCCTGCCGTGTACAAAATAAATTTTGTAGCAGAATACAGACGTTTCTTTCCACCCCACATGGATAAAAGTAGATAAACGGGAATTAATTCTAATTCCCACATGATGAAAAAAAGTAGAAGATCCCGAGAAGAAAATAATCCTATTTGACCGCTGTACATTGCTAACATCAGGAAATGAAAAAATCGGGAATCCCGAGTAACTGGAAAAGCCGCTAAAGTGGCTAAAGTAGTAATAAATCCCGTCAGTAAAATAGTTCCTATAGAAAGTCCATCTATTCCCATTCTCCAGTAAAAATCAAAAAAATCGATCCATTTATAATCTTCGGACAGTTGAATTAATGGATCGTCCATTTTAAAATTATAACAAAAAGCGTAGGTCGTTAGAAGAAGTTCTAAGATGCAAATGCATATAGTATACCATTTATTGACTTTATTTCCCCTATGCGGGAGAAATAACATTAATGAACCAGCAGATATTGGAAAAACAACAATTATTGTTAACCAAGGAAAATCATTCGTGGTAAAGACAAGATACACCAGGTCCAAAGAACGCGTACTCAAAAAAAATATATAAATAAAAAATTTTTAACTTTTTTGAGTACGAGTATTTGTCAATAAAAAAAATAAAATGTATTCCAAATTTATTCAAATGAGGTTTTCGGTAACGTATCAATAAGCTAGACCCATACTTCGAGTTGTTGCTAGCATA
+
MNSKSSKOMMSSSRSSOSIOJKGHGJHIP87779ROIPLMJOIPSPIJKRQPSSNLCBCBMIINMPSMSMQIGHLJLQNJSSJMSNPKIMSIJRLLMSJONNOOLSSQSSQMSMKSLJSMLSKSOOLMHLRSSNSNLJLNKSLLMNMSKOOKNSJOLMMSSPSSMSSSSSSSOJSSKLOBBEELKHHGKIKKEENHIPISMLORKJOKQLJJSOHSSSIKSISOOLKPPSRQOPORPSSSSMNOSQSLSMOQJSP1101233BNSLNSJJLQQLSMLIJLKJNNLSSKPPSOJPPNQLOQM@@@@AOSRLQMIKORPMIIMLMLNSMSLSJLD?LSEMLOSSJSLNLROLSMMIIIIJJLSOSPRQLRSSQQJSSPNMLOIJSSLJHFKIKSOLIOFECSSQLJLLLHHGGCE==SIHIQMHKLMKPSLLOKNSKRONSSSNSHIFEELSIMJNSSS@?@>>@@B@>?97777>CEEHNFFEDDGHHHHIFSLPOPQHGFIKPNNSPSSSMSSIMKMSQJJSRSKKQPJIHGGHIJNJJJKKLIHINGJOHMOLILPNQLKJKIMSSKJLKMONSMQPILONSSI88999@@@@CDGEFHHGJNHJIKJIIFIFFFEGMGHOJGC1110/3<77/>DEEBCBBCDIHLJIKOHNFFGIEEJHHECDCDB@<:2,*&%%&&(9BBDIHLFJLKIGBGOHIJNSKLSILHIIIILKISKSPKPPSSSSPNSNOJLNJSFIHJJKSJLRNMLNHIAGJSSSOSFPGMMSPLSLGLPIIJJLIRMSOPNLJISNPPJSSINMJHJHHNKHSSIKLLKKSPLJISMFGEHLJJKKHHPMOSLSOLLKKLHPQIHIHRRMILLLILKJIKJIJPMRSSLKLHJIHQQOJLQMMSJIPLGIGHILHKLHGHJLIIJKRKJHJHPKGBCCCCHFONMJMSKSJIQSPSNIEBEIKIJQCCBBAD<9//,0=KGMGKFCDDLGIMHINSISOQNHIHGGGJFGGGGMKIGNOSMKRKNSJIJLRSLHKGIJSHIGGHFLINKLOKSLKJSNROLSIISMLMJLKKJOKNSIIJLNLKSOLLJNKONNKKNOKSNLKMKQJSPNJQQNSKQIGHHJLINNMSQLOJHHLLKSLSSSSSNSSPHKHHJLISQMJOIJPNKKMSKKNKIPJLNPSLIJJKGSLOSNJJHJGHIKKLJMHKJHMIFGGLFFEEFEFGFDB@FSSLKKGHGEGGIHJGIJIKHHMSLIGGGHSSSIIIMHJ@????////0GDEECDEKSSSPMDCEGGIHJFGJFIGHKISKQKAACBBLHDCCCEMKFEEDFFJFHGHGFHHGIGFEDBCBCDDEGFFEDDCDFHILIIHIGGGIE
@463_45CNXP_4
GGCAATGCAAGGGAAGCCATCGATAAAATAGTGAACATTGTAAATATTTTTGGAATGGAGATAGCCATTCCACCCATTTCATCAAGATAAACAAGCCTAATTCTATCATAACTCGTTCCTGCCAAGAAAAAAAGTGCAGCGCCAATAAATCCATGAGAAATTATTTGTAAAATAGCTCCATTAAGTCCAGGATCCGTTATAGAACTAATACCTATAATTATAAAACCCATATGAGATACAGAAGAATAGGCTATTCTCTTTTTTAAATTACGTTGACCGAGAGATGTTAAAGCTGCATAAATTATTTGGATTGTACCGACTACCAACAACCAAGGAGAAAACATAGAATGAGCGTGGGGTAATAATTCCATATTGATTCGAACCAACCCATAGGCTCCCATTTTTAATAAGATTCCAGCGAGAAGCATACAGGTACTGTAATGTGCCTCACCGTGGGTGTCAGGTAACCAAGTATGTAAAGGTATAATCGGTAATTTGACGGCAAAAGCAATAAGAAATCCAATATAAAATAGTATTTCAAGTGTAACAGGATAGGATTTATTAGCTAAGAGTTCTAAATTTAATGTTGGTTCGTTCGAACCATATAAACTTATACCTAAAACTCCTATTAATAAAAAAATAGAACTTCCTGCCGTGTACAAAATAAATTTTGTAGCCGAATACAGACGTTTCTTTCCACCCCACATGGATAAAAGTAGATAAACGGGAATTAATTCTAATTCCCACATGATGAAAAAAAGTAGAAGATCCCGAGAAGAAAATAATCCTATTTGACCGCTGTACATTGCTAACATCAGGAAATGAAAAAATCGGGAATCCCGAGTAACTGGAAAAGCCGCTAAAGTGGCTAAAGTAGTAATAAATCCCGTCAGTAAAATAGTTCCTATAGAAAGTCCATCTATTCCCATTCTCCAGTAAAAATCAAAAAAATCGATCCATTTATAATCTTCGGACAGTTGAATTAATGGATCGTCCATTTTAAAATTATAACAAAAAGCGTAGGTCGTTAGAAGAAGTTCTAAGATGCAAATGCATATAGTATACCATTTATTGACTTTATTTCCCCTATGCGGGAGAAATAACATTAATGAACCAGCAGATATTGGAAAACAACAATTATTGTTAACCAAGGAAAATCATTCATGGTAAAGACAATAAATGGTATACTATATGCATTTGCATCTTAGAACTTCTTCTAACGACCTACGCTTTTTTGTTATAATTTTAAAATGGACGATCCATTCATTCAATTGTCCGAAGATTATAAATGGATCGATTTTTTTGATTTTTACTGGAGAATGGGAATAGATGGACTTTCTATAGGAACTATTTTACTGACGGGATTTATTACTACTTTAGCCACTTTAGCGGCTTTTCCAGTTACTCGGATTCCGATTTTTTCATTTCCTGATGTTAGCAATGTACAGCGGTCAAATAGATTCTTCTCGGGATCTTCTACTTTTTTTCATCATGTGGGAATTAAATTAATTCCCGTTTATCTACTTTTATCCATGTGGGGTGGAAAGAAACGTCTGTATTCGGCTACAAAATTTATTTTGTACACGGCAGGAAGTTCTATTTTTTTATTAATAGGAGTTTTAGGTGACAAGTTTATATGGTTCGAACGAACCAACATTAAATTTAGAACTCTTAGCTAATAAATCCTATCCTGTTACACTTGAAATACTATTTTATATTGGATTTCTTATTGCTTTTGCCGTCAAATTACCGATTTTATACCTTTACATACTTGGTTACCTGACACCCACGGTGAGGCACATTACAGTACCTGTATGCTTCTCGCTGGAATCTTATTAAAAATAGAAGACGTTTCTATGGGTTGGTTCGAATCAATATGGAATTATTACCCCACGCTCATTCTATGTTTTCTCCTTGGTTGTTGGTAGTCGGTACAATCCAAATAATTTATGCAGCTTTAACATCTCTCGGTCAACGTAATTTAAAAAGAGAATAGCCTATTCTTCTGTATCTCATATGGGTTTTATAATTATAGGTATTAGTTCTATAACGGATCCTGGACTTAATGGAGCTATTTTTACAAATAATTTCTCATGGATTTATTGGCGCTGCACTTTTTTTCTTGGCAGAACGAGTTATGATAGAATTAGGCTTGTTTATCTTGATGAAATGGGTGGAATGGCTATCTCCATTCCAAAAATATTTACAATGTTCACTATTTTTATCGATGGCTTCCCTTGCATTGCCA
+
KMLJNRKSGSSRKSSKSSSSDCCEESSMJNKKKKFNNSOSSIILJLIJKSILKKJOLSSSSSSOSIPSLNSISSNLKKLNSSKSSNJLLSOQRSPISJKJQKSSKJLSSJORMORJPKMSMNOQSHMFE@OJJOMMSIISMHMKPJJLPLNSMSJSKOSQRSLSSKSSSQMSRSSJLSSOSLJJKOQSJSMPLSSMLOOMSSRMOPPPPNNQKNLNNSKOPHKNOSSPQJRKSSNSSNSRRLOSOLLLNLSKHLIKKHMB:<;A>AABJLPSSOJJSSJMJHOJOSLRSPSMRPMKOSIJEHFI?@@:;FHIPHLMKNLJQJKLSMNPQQLQSMSNSNRNSPMPNKNRH22222HIMHHGIPLOLSSDEDFBA?=>@SJSGMHJGPFIKIIILNKPLHKHJSLSLMKSKSIKKJPJLSLDFCCSKHKMLOLSMJSONPMLNSNMRSPJSDBCEEDOSJLSLKSRMNMNOQSSIIJKSMQPKLIGFEDGHJIKIKMJNMKKHGGIGSMKSMRSLKNKSLJNMIIIKKMHIIIKMFKISNJMJIGIHIIKKJIHGHGFFFHINMSNILKJLGIIHNIIJSQLSOKJKMJOMJNSFFDFCCDDDFHJGDA@>==@@@CFGFEGFHHIRKHKFNKLGGFKKSSOJMHHFJLNIMKKPOJLJSMSHHNISKLKOMSRPSSLHLBBBBAHBIHSLPSRLIS:56LDHNLJGIKFPGKEKLSLOMMKIQSNOQJLLRJQLHGDBCACDISKJINLQOHK@?@?@LSNLIFIFJMSQKSGCGHIHLLQLPMQOOLMNSPSSPSPLQKILIFHKIIMISKSHSOKHMINLKLHDB>CDCDBGHGJMOJLKA@AAEEABGFFNOLSLQRSIKMMPSJPSLNSSROSOLSSLOJMNNSSNP><<<;ABCDGGKKNRSMSNNMSQONSSJIKKPJMSSLJSSNSSSSSSLMOSSSI@?@ASSSLNSLSNSKMSLJLQMIOMOOOLRNJMNKOSNMNNSSQSPONLJPSNKQKC>JSLKSSSPSHKFJPSOKSPKLKJJNSMSPSKSSSJMQKSOONSPNHKSORNSRSNSLSNMNMSSQKSSNSSMIPKSSKSPMJKSG<GEGQJNLNKNJOPNJLLOMHHMLOLKLJJJKJJSNSJQNNMPQMLMMIMSOLSJMKSMSLQPONISONMKKJKJPKSNIOMSOKNMMJNFINFNPQISSMSNPDA>@::99774333312=>>>CCCGEDDDDCDDCE>A@<:855576:==A>?>=D3/??>?<;:910/''''*)+++*./)(***++.068@?>?@DFDDFDECEEEFEBPIKDB?;BFHDCCBABCDCAACFHJF@??>>?A??:@<??@@DFFEEDBCBBDE:8889@A@?FJFB@A??@=888:7?AA@?BDD89978689>=995576331/,*'(*))&&(*-3>B?=<>>>F<<DCB:94478;<:::99::;>AB?><7-+''(&&3--/....=?@?>=<<<=8;;>9000045568>>@BDC8***+2=@?45802120=;;;9:63<8;.-,,,2298529:9:<>DNHFFE@?=<;;;<????AB@?@DGLIHOKPNGKHEEHEDBBBCEIH;:888<@CHSKLDBA=>8554420//,+*)(%%%%%%%12159:11111*))('((')'')279:>?@AA=;@?:;??@AABB@@??CEEFFFEEFHGFJEDC32223BCBBBBDCCDDHHGKFGHIHKOIEBA>==?>@ABDC76666>GLPPGCE8777793?@@@A@946<;,***+0DEFGGGDFEEFFEC<;;;<FFCECC==<<:852111/+''''044347:::::;;:9999:9744533*())(%$##$&(,+,/7711111A>99986433351-,++,*)))*.54343//---./540000@>4@@>==0/0/./-,,,.233456677889<=>???A@BDBBAA?ACCDDAC@@BABKJB>>>>?EFDDA>@A?::17368:;=>>>><:7344;=???>=>=<<<=@A=<<<BBEEHHHFGED?=<<<===>>??@???CBAACBDEEA=99::;?A@?=<;;9:@;SCDDB?@8DGGHFFFDDFHEHGGGISKGHFA>>>>>><;;=AGFA=<:860..,()***+,-0//044466<A@?@@@AB?5H??=:9:;<=>@=>==?=ABBADBAABBDCB?@@BC;;;=HHCDCBBBA;668>87776782:97768999888.++++,<=DE@@@@5
@464_45CNXP_4
AATCGCAATAATCGGGTTCATTGATATTCCTAGTATAGTAGATGCTATCACACATACAATCATACTCAATTCGATGGAATTGTTTGATCTTAAAGGGGATATTCTATAATTTCGCATGTGAGGGGTTATTTCTTGGTTTCGTCCAGTCATTAATAACTTGATTATTTTTAGATAATAGTAGATAGAAAGAACGCTCGTAAGATTATATTGAAACCAAGAAATATAGGCCTGCCTGCCATCCACACCAGAATAAATAGAGTTTTCCAAAAAAACCTGCTAGTGGAGGAAGACCTCCTAGGGATAAGAGACATAGAGCTAAAGAGAGAGCCAAAAAAGGATCTTTTGTGTATAATCCTGCATAATCTCGAATGTTATCAGTTCCGGTACGTAGACCAAATAATATAATGCAAGCAAAAGTTCCTAGATTCATGGCGATATAGAACAGCATATAAGTTATCATGCTCGCATATCCACCATTTCAGTCTCCAACAATTATTCCAATAATTACATATCCGATTTGACCTATGGACGAATATGCAAGCATACGTTTCATGCTTGTTTGAGTAATAGCAATGAGATTGCCGAATATCATGCTAAGAATAGCTAGGATTTCCAGAAGAAGATGCCATTCATTTGATAAGAAATAAAAAGGAATATCGAAAATTCGAGTGGCTAAAGCTAAAGCAGCTACTTTCGAAGTAACAGAAAGAAAAGCAACGACTGGAGTGGGAGATCCTTCGTATACGTCAGGAGTCCATTGATGAAAAGGGGCTAGGGAAAGCTTGAACCCAATTCCTACAGTGATGAATATAAGCGCAATTGAAATTCCTGGGGAGTTATACATTTGTGTATTGATAAGACCATTCACTATTTCTTGAAGCTCAATCTCTCCCCCGGATGAACCATATCACCCAAGAGAAACCATAAACCAGAATAGAAGAAGAGCTTGCCCCACCCATGAGTAAATATTTCATAGTAGCCTCATTAGATCGTATATCTTTCTTGGTATATCCAGATAATAGGTAGGAGCATAAACTGAAACATTCTAGAGCTACAAAGATAGTTATTAAATCGTTAGCACCACATAAAAACATTCCTCCTAGAGTAGCTGTTAATATGAATAACAGAAACTCTGTTATAGCCATTTCTGTACATTCAATGTACTCTACGGATAGAGGAATACAGAGAGTTGAACATAGTAAAATAAGAAATTGAAAGATTTCGTTGAAATTGTTCGTTTGGAAATTTCCTGAAAAGCTAATCATAGGTTCTTCTCTCCATCGGAACAATAGGGCCGTTATGCTCATTACGAAACTTGTTGAAGAGATGAAATATAACCAAGGTATATCTTTTTGATCAGAGGTTAAATCGATCATCAGAAGAAGAATTAGGCCAAAAAGCTAGCATA
+
HSSSJGJLLKMSNKSKPGSKJLLIPMSKSLKKMLPQPJIMQKIJIIJHLHPJHKJNNLLLLRSISMJOKNKPLMQJHRJSPPNNSNKSLQ7223IKOKMJISNIIHGFJSNSIFFDEFIF@CHOKKQIPMSLLNHFCEE>777=>?HJKSOMPLMKNLSLLMNINLSSOMNQOQLLIISGCB;::@ACBACB,++&&&&&*(%%%''+,--?JHKHLJNLNLMLGHKLMSLSJPSNSQHKISSLONLOOJHOSOLLKNIHFFECGCBSKNSSONSRNSQSMG@>><<7=6000167DFGIGJHNRJOLSQSCCBBCL@FCCECE>>>>=<<=AHEGCBCA@AAA?IHKHMKJONSJLSKLNKNSLKOKLJQRLSKNSMSSSQJLNISLS>>>>A??HGNKJOKJLOIGHGEA;==@CDA@ADEHIMKJNMMLKHGHEHIIJOJLOKQNJSLLKNSSKNOKKOGJGLKPLSPSSMOGHIH(((((=<=>FHKSIFIIKNLIKKLIIJJIIILJJIIHFHHLMGKSJIHGIECCCFHSGPKKJGJGMBA>@A?A?>53333<84489:FFGFG<<=<87755,,,,-=>@PB@A@@BDBACFECCCDBBAAABDHLFCCDEGFECDDDGEGGMJJGGIGFEDCEFDCCEEGJIA>;SKF@>>?BFLMIPJSIJJJMLKIPKSJIKSIHKHHNHKNHHHPSRHHHHHKNOMSKMONLLPSOMNSKSLSRLMMLLLJJISMRMQKKJJKSNHBBBBBSIA99ICBLISHRIIGGB@C/,,,,;SMLIMIMPHMMJIGGJMHHDCCDGIGFEHGFIKGIKIHGMLLCFKMLMMMNKIHPKOIJMSJIPILMMLKMMSMJSOILLJJIIPNNLJJISSLQSPJLJSNJMIIOJJJL@A9:98==?DGGFGFFAA(('(('(4CEGHGIHJKGGIHJIJSMH/...,-.CHNLSHHEIIKKMKRILGSPGGNNIORLOPOJILRMSLSJ<<<IHSJKJIKHMNMJKGH:EKCCSMSOKKSLSLRKSJMKPPMQSSQMKKGHGEH@DFHHRSPKE??@MOGGHKJJOKSILKKMSOPKLQJJKJIHGKJSSKLGOIKSNOMSLPKJMLSOLLJNISNNLLMNSNOKHLJLSMONSLNLKNKHJSSMLNMMMLHOSQOOLMRLJLQSKHHIGIQLLGH::997888:=GHMKKIJGIHJILNLKIJFHFGFLPSNNOLSJLMSJIMIJKISJJIIIKSNJSLHB<888@HSQSKSLSOSKHJJSSSNSGHLKPMGNKKHHHJLKOHEG44JLGHHLKOJSOLJKJJJIGLKMKJJJIMNHHJKLMNLJSSGMQKLIKGSKPJLMLKKKSNMNKGKHJLFLKSSSMOJQINLHIHHIIIGEHFHGNLMLJQJORNOOHJFCBCBCFGKKOQGIIGHEG
@465_45CNXP_4
GGCAATGCAAGGGAAGCCATCGATAAAATAGTGAACATTGTAAATATTTTTGGAATGGAGATAGCCATTCCACCCATTTCATCAAGATAAACAAGCCTAATTCTATCATAACTCGTTCCTGCCAAGAAAAAAAGTGCAGCGCCAATAAATCCATGAGAAATTATTTGTAAAATAGCTCCATTAAGTCCAGGATCCGTTATAGAACTAATACCTATAATTATAAAACCCATATGAGATACAGAAGAATAGGCTATTCTCTTTTTTAAATTACGTTGACCGAGAGATGTTAAAGCTGCATAAATTATTTGGATTGTACCGACTACCAACAACCAAGGAGAAAACATAGAATGAGCGTGGGGTAATAATTCCATATTGATTCGAACCAACCCATAGGCTCCCATTTTTAATAAGATTCCAGCGAGAAGCATACAGGTACTGTAATGTGCCTCACCGTGGGTGTCAGGTAACCAAGTATGTAAAGGTATAATCGGTAATTTGACGGCAAAAGCAATAAGAAATCCAATATAAAATAGTATTTCAAGTGTAACAGGATAGGATTTATTAGCTAAGAGTTCTAAATTTAATGTTGGTTCGTTCGAACCAACATTAAAGTTAGAACTCTTAGCTAATAAATCCTATCCTGTTTACACTTGAAATACTATTTTATATTGGATTTCTTATTGCTTTTGCCGTCAAATTACCGATTTATACCTTTACATACTTGGTTACCTGACACCCACGGTGAGGCACATTACAGTACCTGTATGCTTCTCGCTGGAATCTTATTAAAAATGGGAGCCTATGGGTTGGTTCGAATCAATATGGAATTATTACCCCACGCTCATTCTATGTTTTCTCCTTGGTTGTTGGTAGTCGGTACAATCCAAATAATTTATGCAGCTTTAACATCTCTCGGTCAACGTAATTTAAAAAAGAGAATAGCCTATTCTTCTGTCTCATATGGGTTTTATAATTATAGGTATTAGTTCTATAACGGATCCTGGACTTAATGGAGCTATTTTACAAATAATTTCTCATGGATTTATTGGCGCTGCACTTTTTTTCTTGGCAGGAACGAGTTATGATAGAATTAGCTGTTTATCTTGATGAAATGGGTGGAATGGCTATCTCCATTCCAAAAATATTTACAATGTTCACTATTTTATCGATGGCTTCCCTTGCATTGCCA
+
:?GIMSLKLMSMJLKIKIPKHLJKLNPLQOKIOJISIKSLKPPMNKINSSMLSPOKKKSKJJKSMNNQSJSHBFF;29>)372,,,,/BCJSNIMJJIISOLJRJSMSROSSIOPSLLPQMISMMLQ8JSKSQPMKNOKOSPJNSSNSSSNONNMSSLKSSLLROKNSSSSOSOMLSSLLSNLNNSSKOSKSSKMSSPSLLNSSNJMKKJNNORQSOSSKHMKRNJJQSSPSSQSNLNSSSNNSPSSOKSSSSOSJIG@F@BBSKMRSKKQQSSKSKSPSRNNKONSSSKSOSLPKMSPKSMJMQSSKLPOKSLQMGSKRSMSSPMSMLLRSSSSLSNSPSRKHSKKKJJMSKLOKKMIMKOLKNSJKLQISSNROSSKSNRSLJLSSJIHMSLSSJOJNQISSSNPOKSRMSSPSLLISSSNSJMNLLSRPKKSOOPSJSMLQLSOMLPJIOSMPKNSSSJSJQNNJOKOMNJMIKIMILSKJSLOMPJSOKKPINSIJFGEGGLJKN////////KJKLJNORHNSPJSLKKMHMPSLOIKKHNJJPSNLPJHSSQSSMOSLSSSGGBBEOSKNKJJQSMMLSKSSJJGHHGJJHFGJKNHHE::9779(((((8888:;;>CFGGHFEIEGHJNJFBA@<;<;./BBDDA@CDDEJE@BCDFFFFFFEHHMJKHGEB@@ABDFHMIHFEE<<<;:@:82+)'''(-58;;<512333355000/***))+0;HHGAAABBDMHFJEGEFDCDCBBBDDDHHFHBFGFGGG@==<@;;<CDCABFCEFNKIAGFHJSLPHGABBC>98779.----66668;:;<>>BCCDC@CDBBABBBADC@?=<<<;=7767;<>;;..7899<==CECBCAAA===<<;:7566888899:90//.0,1789::<<.---.89:AB=<<=>=>>=CB@>;96667765400014,+*'&&&(+12356:ACEDEEGFJFIGSHIEPFJIHF@AA@ABA?@ABFHHGBCABA95327777@=>;=CDD@@@<=<98876431-('''(-1335:=>>66666==AEHHDBB>>CBB@><;:;<<?@B=:95200//,)))**,2/467<;;=<;;;<::98789886567,+++++,<??@EDEGGFCB@>9;????@@;;:::7:<<98*(((''&')*.7;>>>?BA=>@>
@466_45CNXP_4
AATCGCAATAATCGGGTTCATTGATATTCCTAGTATAGTAGATGCTATCACACATACAATCATACTCAATTCGATGGAATTGTTTGATCTTAAAGGGGATATTCTATAATTTCGCATGTGAGGGGTTATTTCTTGGTTTCGTCCAGTCATTAATAACTTGATTATTTTTAGATAATAGTAGATAGAAAGAACGCTCGTAAGGAGTCCTATTGAAACCAAGAAATATAGGCCTGCCTGCCATCCACACCAGAATAAATAGAGTTTTCCAAAAAAACCTGCTAGTGGAGGAAGACCTCCTAGGGATAAGAGACATAGAGCTAAAGAGAGAGCCAAAAAAGGATCTTTTGTGTATAATCCTGCATAATCTCGAATGTTATCAGTTCCGGTACGTAGACCAAATAATATAATGCAAGCAAAAGTTCCTAGATTCATGGCGATATAGAACAGCATATAAGTTATCATGCTCGCATATCCACCATTTGAGTCTCCAACAATTATTCCAATAATTACATATCCGATTTGACCTATGGACGAATATGCAAGCATACGTTTCATGCTTGTTTGAGTAATAGCAATGAGATTCCCGAATATCATGCTAAGAATGGCTAGGATTTCCAGAAGAAGATGCCATTCATTTGATAAGAAATAAAAAGGAATATCGAAAATTCGAGTGGCTAAAGCTAAAGCAGCTACTTTCGAAGTAACAGAAAGAAAAGCAACGACTGGAGTGGGAGATCCTTCGTATACGTCAGGAGTCCATTGATGAAAGGGGCTAGGGAAAGCTTGAACCCAATTCCTACAGTGATGAATATAAGCGCAATTGAAATTCCTGGGGAGTTATACATTTGTGTATTGATAAGACCATTCACTATTTCTTGAAGCTCAATCTCTCCCCCGGATGAACCATATAGCCAAGAGAAACCATAAACCAGAATAGAAGAGCTTGCCCCACCCATGAGTAAATATTTCATAGTAGCCTCATTAGATCGTATATCTTTCTTGGTATATCCAGATAATAGGTAGGAGCATAAACTGAAACATTCTAGAGCTACAAAGATAGTTATTAAATCGTTAGCACCACATAAAAACATTCCTCCTAGAGTAGCTGTTAATATGAATAACAGAAACTCTGTTATAGCCATTTCTGTACATTCAATGTACTCTACCAGGATAGAGGAATACAGAGAGTTGAACATAGTAAAATAAGAAATTGAAAGATTTCGTTGAAATTGTTCGTTTGGAAATTTCCTGAAAAGCTAATCATAGGTTCTTCTCTCCATCGGAACAATAGGGCCGTTATGCTCATTACGAAACTTGTTGAAGAGATGAAATATAACCAAGGTATATCTTTTTGATCAGAGGTTAAATCGATCATCAGAAGAAGAATTAGGCCAAAAATACGTACGA
+
LMJNKKLSNNKNKKMJJNOSSRNPKMLPLSOKRILSMQSLRIOJNKMRIIKJJISLSQSSOSHJKOKKHSJLPSJJSAJRREKKQMJSNOB<<<IHSNNMJSSORMSKSJSKLPLMNNSQMPMOSQNISLKOPLKIMJKNJIIPHHOJSOMKLKMMJSPOKLIIJJPSSQQRSPSMNLHJSHLGHQINJJSSLLMSSMJKNQNLLMKSKNSLLMQSKKKSOSPOKQPSNLSHMSQHKJSSLNSSKQOJSIINSNRSLOSLPQJSLPNCDBEDSOPMSOOILSLOJKSSQKSNOLNNHNHKJPMLGC>>@SJSSLJHHJJIILLMMSKNLOIDGEKSSPJKQHMLSSPSNSOPLMPKKMOPNKNQNLJMNMKHSONLILKHMMNKSLJOSPLKSNKLNSSNMQIOOLJSOSIKLIIKKMILINNSJJKJKKNMJJILHIHHSMSPLOOSMLJSJSNSSRSMLSOIMJJSIMJIMKGHFJJJLKSIPHIPIRSOGSOMSMPMJKOHJIKGHJGPKKLMGMMGMI?IGJSS777767767<77778KSIKFHEFFJNGHOJIIKCRJMKIGHIJIJJIMHGJFGFAA@;<@AHLKIGEEFDCBCEGGGHKGFEDEEGGKJDGJJRSIJKJMQJPHLILKSLJHGJEKMKKIMSSPSHHIGHGKGGHHLMSNHGGIGIIHIHJJKLGFHIHJGHFFHEKKGKLLIKMJGIOMHHLKISSNSLIIMJKHKGJSGSSIJGBJJHOEDA@AB64444::::DB=<,,FBBCB=<2(AIIEFDDCFHSLLJJKMKJHFFFGILMQSNISJSKOILMJKIOKHKJFGHLSJDGJIGFILLGKKGJGIHJKKPNJKQPSPSOLNSQINNNSKLHHSJLLIIHPHJJE3321123337:>>>33,,,,.EFGGFHJISOLOIKKGJSQONNRQNSLIKLKMKJSSMSLPKMSRSMJHMJMKIJPMMIEFFFESMIMSSKOLMKLSJKOOIILIMIKGKIMHHHMHNLKJLPKLHKLNOLMPFJHIIKIJLSIJLGJGHKPIJMQMSJJNLJDFEFEHHJOHJLJHMHJIIJSPIJE?>>?@AABBBFFEFKIHGJJHIPLKRHIGGIHKNGGFEEDDEFEGHIJKIHHJIHHGGGFGGEFEFCEEFEGHEFFGLKQIFFGEFFGFFFIJIHIHDC98.''(((?@BDABBABGIFEBGDDDDEFEEDCCDDGDJOLNJIIGFKGBIFEFCDI8AAACGIKJKIHIB@A@AFGGHGIMSHGDCCCFLIECBCEFFHGGFEECCEDDHGDFHHEAAAACFGFFFEEDCCCDDGHGGFHFJHDBABCEMKIPNIMIHJIHGEFJKIKSIIJKGGHFEEEFJFFFLSKLLIHFGECAA@BCFDB>=>=>DDCCDEFEFDCEDEDA?>>?BDIJIFA/..,**
@467_45CNXP_4
AATCGCAATAATCGGGTTCATTGATATTCCTAGTATAGTAGATGCTATCACACATACAATCATACTCAATTCGATGGAATTGTTTGATCTTAAAGGGGATATTCTATAATTTCGCATGTGAGGGGTTATTTCTTGGTTTCGTCCAGTCATTAATAACTTGATTATTTTTAGATAATAGTAGATAGAAAGAACGCTCGTAAGGAGTCCTATTGAAACCAAGAAATATAGGCCTGCCTGCCATCCACACCAGAATAAATAGAGTTTTCCAAAAAAACCTGCTAGTGGAGGAAGACCTCCTAGGGATAAGAGACATAGAGCTAAAGAGAGAGCCAAAAAAGGATCTTTTGTGTATAATCCTGCATAATCTCGAATGTTATCAGTTCCGGTACGTAGACCAAATAATATAATGCAAGCAAAAGTTCCTAGATTCATGGCGATATAGAACAGCATATAAGTTATCATGCTCGCATATCCACCATTTGAGTCTCCAACAATTATTCCAATAATTACATATCCGATTTGACCTATGGACGAATATGCAAGCATACGTTTCATGCTTGTTTGAGTAATAGCAATGAGATTCCCGAATATCATGCTAAGAATAGCTAGGATTTCCAGAAGAAGAATTAGGCCAAAAATACGTACGA
+
JGSIJJMLPNLJKFIEMKJGGGLISLNLSOSMIMSLQSSSSOSJPGKLLKIMKPOQSSNSLSJQMHILFISLMMSIHINMOHJLLNMNHIC@@ACGSISJJHMHSNLLPMKPNLIKSRIHJJHSNKSLSQSSSS=<==>KILJSJMIMJRJJRPSOPSOLMJSLJLMLSQMMKPSKIJSLMISJKNIJSROSOJMMKQROJMNSNQOSLSJJHSKMHJHOOKSPLIHKJIMKKMSOKSNNSNNLJOLILIMNLSQSJKPGIFKJIGLFELNKSSSSKNFSKMKSJSMLLSINJDSCCCIMSJRK?=;<<GFJSJIHILQFGJLMNQMKKJLPOPNSSSMQSSKKRSMJKKRKLSSSSRKKHSMSJMKKLMSOSSNLSOOISQSSNSSPSSPIKKJKKLMQSMOSMSRSIGJNLJSSKSOSLJSILKIGJGJSKKLGHHIKKMKMNRSSLSSLNLNSSQMMSSRSSSSPMSNSMSOIJIOLKSOSMKSKMQOPMLKKIPJSORIMPSLLJNLKLKLJNLJISPSOIHMONNOLDHEFJK:::::KLHKOQSSOINJKKPKPMNPLSKSKSLSMRSNPIMOKKSMSKJNNJRSLLLQOLMMLSMSNSROHGKMKHS1@77ISMISPJJGIGNHMJIIFLJPJIJIHGFE
@468_45CNXP_4
CGATCGTTTTTGGCCTAATTCTTCTTCTGATGATCGATTTAACCTCTGATCAAAAAGATATACCTTGGTTATATTTCATCTCTTCAACAAGTTTCGTAATGAGCATAACGGCCCTATTGTTCCGATGGAGAGAAGAACCTATGATTAGCTTTTCAGGAAATTTCCAAACGAACAATTTCAACGAAATCTTCAATTTCTTATTTTACTATGTTCAACTCTCTGTATTCCTCTATCCGTAGAGTACATTGAATGTACAGAAATGGCTATAACAGAGTTTCTGTTATTCATATTAACAGCTACTCTAGGAGGAATGTTTTTATGTGGTGCTAACGATTTAATAACTATCTTTGTAGCTCTAGAATGTTTCAGTTTATGCTCCTACCTATTATCTGGATATACCAAGAAAGATATACGATCTAATGAGGCTACTATGAAATATTTACTCATGGGTGGGGCAAGCTCTTCTATTCTGGTTTATGGTTTCTCTTGGCTATATGGTTCATCCGGGGGAGAGATTGAGCTTCAAGAAATAGTGAATGGTCTTATCAATACACAAATGTATAACTCCCCAGGAATTTCAATTGCGCTTATATTCATCACTGTAGGAATTGGGTTCAAGCTTTCCCTAGCCCCTTTTCATCAATGGACTCCTGACGTATACGAAGGATCTCCCACTCCAGTCGTTGCTTTTCTTTCTGTTACTTCGAAAGTAGCTGCTTTAGCTTTAGCCACTCGAATTTTCGATATTCCTTTTTATTTCTTATCAAATGAATGGCATCTTCTTCTGGAAATCCTAGCTATTCTTTAGCATGATATTCGGGAATCTCATTGCTATTACTCAAACAAGCATGAAACGTATGCTTGCATATTCGTCCATAGGTCAAATCGGATATGTAATTATTGGAATAATTGTTGGAGACTCAAATGGTGGATATGCGAGCATGATAACTTATATGCTGTTCTATATCGCCATGAATCTAGGAACTTTTGCTTGCATTATATTATTTGGTCTACGTACCGGAACTGATAACATTCGAGATTATGCAGGATTATACACAAAAGATCCTTTTTTGGCTCTCTCTTTAGCTCTATGTCTCTTATCCCTAGGAGGTCTTCCTCCACTAGCAGGTTTTTTTGGAAAACTCTATTTATTCTGGTGTGGATGGCAGGCAGGCCTATATTTCTTGGTTTCAATAGGACTCCTTACGAGCGTTCTTTCTATCTACTATTATCTAAAAATAATCAAGTTATTAATGACTGGACGAAACCAAGAAATAACCCCTCACATGCGAAATTATAGAATATCCCCTTTAAGATCAAACAATTCCATCGAATT
+
KLMMOEDDED>6666JSKQLOJLSKSJKLLOPOIJMHHNIHKOJSKLOMLKHRIILSNKKJLMLQSMKOONSJLOPNJQKPLKOKBBC>>===E<CEDFJCCCDCLHNRJJKSMSKQNJOKJRRSMEGC9JIKSHKPKIONLLNSSKMOFECCDDSGGJHSLJCH((?@ESBPSHGJKHNISHJPKKCC6))>>@K<<;;<HJJGSJMNGILKMSSPOJOSONNISSISMKRSMOJKLLILGHGHGKJMNLLKKOEEIIOFIIHLHLJKMMQNJLOOQOKLSHIKJKLKONJISFFAA97722344=?JLLKHSMLSSILIKJSSJCDDDCGNJIJKNLISQLNKOLSLKOLSLSSKNHPJIGFCD8:HJMQLKOOKJRRNIISOLNQQQSMGIJNRKNLHNMMLKMSMLSMHBAA@BCEDIEMIHHPJHJJLKPOSMHPOKNOHHNCCDGFSHJKOJIJHNLGRPKLMMINMKSKLJLIPLJJHFDFPOOHOLIQKJGKIJJJGFEHHRRIHJOIDHRMIMJKKJKILLSHIHGHFHGFGJGHHILFIJGGIHFGLKKSJJHJKJDEA30ACIJOLOMMSNMKJGFFFDDEDEHLHLGHFGGFECCDFFGHFFFHKKIIEEF9BC0@AAEE<9>AJCBCBIGHFDCDEEEEFDA@???AA@ADCDSQQLLKNHINJLISRLKMNPSOKJNJKMMKJKSEDEDDFJRMONSIJNJMNLKSIIIIE>:>>SKGIGHKJKLMLHFGIHJSOSNJMSKLLSLKLSMKIMKLHLSJKHHKHFIIKMMMLSLMNONSNNJJHMOHIJIIE623FIMNJMIJJKLQIKKLSK>??>9:JNJMIIG<:9=7ESLLHOIKPQJIKGJJJLJLNLSJLKFFFEHISHNIHJOHJIJNNQSKSMNKIHLKSSLNLNSSSSSB????HJJKNJHKMFPMIKMKMLHIMKHJNKQLSIJNMSLNJISLSHHNLJSPSDCAE@??=,,,,;=?@@IKJOMSSMMOJORIRLKLIHIHOPMJJMKSLNINJGKJIJIKMOGSMHMNSQOLIJJKSKNNSMLSSQSOSPLC?::=?HIKC?CFDCCDBIJIOSLKJEF90FHSJHMIIOKNSSJMJEK=<000GSLNJMSSSSNSISIHSJLIOLHMHSSSMOJJPRLSLGLMIHGHLMMLLKMKKHNILOJOMOLJOIJMJKJMSNNKJPLKPKSKGJHHKLMHJHHGSJSRKKGLJLGMDA8OKHHMIHHLMMJSIMKHHSSJRRIPILINJJSQLRKILISLKHC?>=<<<;;;;:@>><8881/222222IGIFGJJHE>>>?@JMKOGFGLI:???222445@@@@@CCCEEEEFL
@469_45CNXP_4
CGTACGTAAACAACTCGAAGTATGGGTCTAGCTTATTGATACGTTCCCGAAAACCTCATTTGAATAAATTTGGAATACATTTTATTTTTTTTATTGACAAGTACTCGTACTCAAAAAAGTTAAAAATTTTTTATTTATATATTTTTTTTGAGTACGCGTTGCTTTGGACCTGGTGTATCTTGTCTTTACCATGAATGATTTTCCTTGGTTAACAATAATTGTTGTTTTTCCAATATCTGCTGGTTCATTAATGTTATTTCTCCCGCATAGGGGAAATAAAGTCAATAAATGGTATACTATATGCATTTGCATCTTAGAACTTCTTCTAACGACCTACGCTTTTTGTTATAATTTTAAAATGGACGATCCATTAATTCAACTGTCCGAAGATTATAAATGGATCGATTTTTTTGATTTTTACTGGAGAATGGGAATGGACGCATTTCTATGGAACTATTTTCTGGAATTATTCTACTTGGCTTTGTGGCTTGGTTTTCTCGGAATTTTCATTTTTTCATTTGTTGATGCTTTCAAATGTCATCGGTCAATCGGATTATTTTCTTCTCTCGGGATCTTCTACTTTTTTTCATCATGTGGGAATTAGAATTAATTCCCGTTTATCTACTTTTATCCATGTGGGGTGGAAAGAAACGTCTGTATTCGGCTACAAAATTTATTTTGTACACGGCAGGAAGTTCTATTTTTTTATTAATAGGAGTTTTAGGTATAAGTTTATATGGTTCGAACGAACCAACATTAAATTTAGAACTCTTAGCTAATAAATCCTATCCTGTTACACTTGAAATACTATTTTATATTGGATTTCTTATTGCTTTTGCCGTCAAATTACCGATTATACCTTTACATACTTGGTTACCTGACACCCACGGTGAGGCACATTACAGTACCTGTATGCTTCTCGCTGGAATCTTATTAAAAATGGGAGCCTATGGGTTGGTTCGAATCAATATGGAATTATTACCCCACGCTCATTCTATGTTTTCTCCTTGGTTGTTGGTAGTCGGTACAATCCAAATAATTTATGCAGCTTTAACATCTCTCGGTCAACGTAATTTAAAAAAGAGAATAGCCTATTCTTCTGTATCTCATATGGGTTTTATAATTATAGGTATTAGTTCTATAACGGATCCTGGACTTAATGGAGCTATTTTACAAATAATTTCTCATGGATTTATTGGCGCTGCACTTTTTTTCTTGGCAGGAACGAGTTATGATAAATTAGGCTTGTTTATCTTGATGAAATGGGTGGAATGGCTATCTCCATTCCAAAAATATTTACAATGTTCACTATTTTATCGATGGCTTCCCTTGCATTGCCA
+
IEL77677LSOIHLHSSJSPSFPPKLNOLJSKSJJRJGLGNJIDD))))*<==PSOKJPSSLLSIQHGNISQMLJKKSOSIMRMSGIKSSSPMSKKJOIJLIMISGIFKKMEEBEDMJNFHAAORLKGSSSSKQJSISLJHGEFGJLLL53222488410('(((+-..09:<>DJJHISNLSHFMG:GKGIKJJIDBB<<EGIII@@?@@HQMNNNIKNKPMPJGSMOPSLNNOSOSKMSOKLSMOSOOHSKJLJLNMNSESJIJNSGSOLKSHB?65611112@@IKBEGHGGGIKIHKIJQJHIF;KKSOHFBABGGHHGGIKJJSJSSKIIHFHMSNSKKKOJ??NKMMRSMIISPGHHHFFEFHLJSNFFIHHJFIEFEGEGIPLMJLGIHJJAAAA?@@@<@FFHHEDB=HSRKHFEGHCCC@554493)(''&$$#$%$%%%%'&)**,-,,,''%%$$'((**&%##$$$###$&$%$###$$$$$$$$%####$$$&'%$$%(..2+''''%%$##$%%%%$$$%''()&%%$&&'$$$$%()()11133/+31**)(')*,/FJCCBBBHGFGSNSSKFHJISKSPOOPKJJKILSQSJNLNDKJAIJNESEEEDDKGQJKKSISQNSSOJMHGHFDDELOKMPKLINMLIGGGFJSMNLHJKSJOSSSROSLLOMOLJRKSQSJSMMSMJIJSSSSNKMKGHFEJJHLSSMMJSJRJOKMJSKMOKI<:;<<HEED>@@?@HHE=>=89979:89>?FFDEFFFHSCEIGFFD?@D@A333225++01@FFSKJKKPJHSOSH@SRPNRSMQSSQSMOHFGHIHKNSKSQMMSMSSNMSSSJIQPSMRNSMSKLLM@???<?DOMSSNNKSNROOJPQSPKMSMKLMOJSSSIDFFKJSLROSNMKSNMC@@@@EKJMJKMKDCBBBQPNHHLMSLSPKSIJLSQSKGKD@???AIHSLMAA@?FB67222221.59BDDABCBABEFKJSKMSSPOSJILSLLOSPSSLSPSSLOOSMOJJSIJJRIPNOMSSMSNMSLMSLMSSSSNJ44444MSJKSKMNQL@?ACSSSOKMMQINKQNNIKSNOPKSMNNLKPPSMMNKSHOKNRQSSKNRLMSSOLSSMNKSPNSSJJSNSSSSLKSSPSJSOSIQO=<<<<<JNSOKSLSOSJLSONSNLOSSJKLRSONMSPSLIOLKLILSNNSSNOSJKSSSKSSHSIMNSKSLHGC;;:=GSLMJJISSKSLSLKIILNMINOMSPPMLIJKKKJMLSLSJMGGPSKJLLLSSKLSKMQISJLJHJHILIJJIKPNLGHIHISILNJMHJKSNHHGIHE
@470_45CNXP_4
AATCGCAATAATCGGGTTCATTGATATTCCTAGTATAGTAGATGCTATCACACATACAATCATACTCAATTCGATGGAATTGTTTGATCTTAAAGGGGATATTCTATAATTTCGCATGTGAGGGGTTATTTCTTGGTTTCGTCCAGTCATTAATAACTTGATTATTTTTAGATAATAGTAGATAGAAAGAACGCTCGTAAGGAGTCCTATTGAAACCAAGAAATATAGGCCTGCCTGCCATCCACACCAGAATAAATAGAGTTTTGCCAAAAAAACCTGCTAGTGGAGGAAGACCTCCTAGGGATAAGAGACATAGAGCTAAAGAGAGAGCCAAAAAAGGATCTTTTGTGTATAATCCTGCATAATCTCGAATGTTATCAGTTCCGGTACGTAGACCAAATAATATAATGCAAGCAAAAGTTCCTAGATTCATGGCGATATAGAACAGCATATAAGTTATCATGCTCGCATATCCACCATTTGAGTCTCCAAGAACAATTATTCCAATAATTACATATCCGATTTGACCTATGGACGAATATGCAAGCATACGTTTCATGCTTGTTTGAGTAATAGCAATGAGATTCCCGAATATCATGCTAAGAATAGCTAGGATTTCCAGAAGAAGATGCCATTCATTTGATAAGAAATAAAAAGGAATATCGAAAATTCGAGTGGCTAAAGCTAAAGCCAGCTACTTCGAAGTAACAGAAAGAAAAGCAACGACTGGAGTGGGAGATCCTTCGTATACGTCAGGAGTCCATTTTCAATAAAGGGGCTAGGGAAAGCTTGAACCCAATTCCTACAGTGATGAATATAAGCGCAATTGAAATTCCTGGGGAGTTATACATTTGTGTATTGATAAGACCATTCACTATTTCTTGAAGCTCAATCTCTCCCCCGGATGAACCATATAGCCAAGAGAAACCATAAACCAGAATAGAAGAGCTTGCCCCACCCATGAGTAAATATTTCATAGTAGCCTCATTAGATCGTATATCTTTCTTGGTATATCCAGATAATAGGTAGGAGCATAAACTGAAACATTCTAGAGCTACAAAGATAGTTATTAAATCGTTAGCACCACATAAAAACATTCCTCCTAGAGTAGCTGTTAATATGAATAACAGAAACTCTGTTATAGCCGATTTCTGTACATTCAATGTACTCTACGGATAGAGGAATACAGAGAGTTGAACATAGTAAAATAAGAAATTGAAAGATTTCGTTGAAATTGTTCGTTTGGAAATTTCCTGAAAAGCTAATCATAGGTTCTTCTCTCCATCGGAACAATAGGGCCGTTATGCTCATTACGAAACTTGTTGAAAGAGATGAAATATAACCAAGGTATATCTTTTTGATCAGAGGTTAAATCGATCATCAGAAGAAGAATTAGGCCAAAAAGCTCACGTCAGGAGTACTCTGATTCAAAGGTTCGGTTGTTTATA
+
JMSJNNLPSHFF>33336<99::NKIHKKGNHFDDJFGSPHLHNKKKKNKPKINSKOKJKISKKHI75545>>>??FKSKNPHLHHJIFHGDCFNGLRRQMHKKOLPOLKMONOHILSSKJKOLLIKHSSKPSSHPKJSMLLKFHKIIJNMKLSMOONKSSIRKSSKMNJRKJJSKNGICFFGIBCC9>ACDADCB@AA@GDBDA@@?844447>EFEEFJSRKJMJROKGGHMHNSMSINKHFFMOGGDCFIGQHJCDB?;8791/+'()4IKJJJFFFJFIIJIDDCCCJL@??<<=ABFJHJMNKKSQJRJJIHGJLNJSLIMNHILMEDGSLLLSOJG@KLSKLKJOGSOHSLFJEGJOLIIHJRQSLISOIHJ111111RJHPJHLSIHPNLRKPPJSNPSMOHILLMMKIGJMOKSMQNKICEEIDC?@A@AFIMHJMLHFMHMLOJNMJINIHRHJNDHEHFEINHRRAAMJJQKKLSLJD@>93,**+,FFDEIJLKNLLHJKJGGGGB@HKB?ABD>@NGLIIMHJHIHJKIPMRJKKIHNLGEGHJMLSLHIIMJSMGKHGIFJHKIIGSGHHHKHCFE?@@@BS8897663.-.123578666@;=C.E@>CEGIILLFA=6556:@AAIGMFKHHOMIRFSOSMSKJMJGH@??@BLKOOKQILOJINGNOGH>>==>HJQKGHCA=@)*?BBSFHIGDILNF?EILFSKQLMMFEDDEDS<=;7A;;;<KGFIHJIEFEFA@A><<=::110.*())()344:DFEF?==97?D@CB@::?BDIFHGHKONJIIIIRHIIIGGLPKSMHHIHJMKGGOSJPOPI@???GLFEDFFJOHLJMMONKSKIHLSIGIFMMHHNILIEIOJNKOSIKSOSFGDDDHGB::,+*+-JKGGKKKJIJJEDEDAA=NSIIKLINNOHKSLLFOOJLMSLLSMSNMMFMGJLJNKIM11111LPSNPLP00000277888BCBCDCDDKGIKIGJKIHECFNHGIMMOSNKLPMIJLHKNKGKQKKLJOHHKIIHCDFEI;;:00/.1344>>>FLEGSKOQPMJSKNSR>>>>>LIINMHHKHFEGKSMISHPIMIMRIJMHJKKLKSLSLHSIMHNLNMKMOKMQSIGJFFMJNMEFGC*((((06002HFIIHIFKHSHHIDA1-)))+A?@@?DDD>?954344544444<B=<<<=IEFLKSJKJHMFIPMOPSKM54441155GGA?<76569=?BMMSHRHJJCGAKINJJJKIOGIGGMJPJGHEGFGDD>?NHHLRIGFFGGHIJJFGFEHHIJIHIHIEBBDEHJSDE1....*.@@@EEKJIKNIGFHPJHHDEDDED>589888:D>==;HKIGHJEGCCCCCNGHHHHFGOHIIFFCCCFHEEFEDDB7*)*+,,/00///,)(%%&)()')**)-,+))*+,-,,+))'
@471_45CNXP_4
GGCAATGCAAGGGAAGCCATCGATAAAATAGTGAACATTGTAAATATTTTTGGAATGGAGATAGCCATTCCACCCATTTCATCAAGATAAACAAGCCTAATTCTATCATAACTCGTTCCTGCCAAGAAAAAAAGTGCAGCGCCAATAAATCCATGAGAAATTATTTGTAAAATAGCTCCATTAAGTCCAGGATCCGTTATAGAACTAATACCTATAATTATAAAACCCATATGAGATACAGAAGAATAGGCTATTCTCTTTTTTAAATTACGTTGACCGAGAGATGTTAAAGCTGCATAAATTATTTGGATTGTACCGACTACCAACAACCAAGGAGAAAACATAGAATGAGCGTGGGGTAATAATTCCATATTGATTCGAACCAACCCATAGGCTCCCATTTTTAATAAGATTCCAGCGAGAAGCATACAGGTACTGTAATGTGCCTCACCGTGGGTGTCAGGTAACCAAGTATGTAAAGGTATAATCGGTAATTTGACGGCAAAAGCAATAAGAAATCCAATATAAAATAGTATTTCAAGTGTAACAGGATAGGATTTATTAGCTAAGAGTTCTAAATTTAATGTTGGTTCGTTCGAACCATATAAACTTATACCTAAAACTCCTATTAATAAAAAAATAGAACTTCCTGCCGTGTACAAAATAAATTTTGTAGCCGAATACAGACGTTTCTTTCCACCCCACATGGATAAAAGTAGATAAACGGGAATTAATTCTAATTCCCACATGATGAAAAAAAGTAGAAGATCCCGAGAAGAAAATAATCCTATTTGACCGCTGTACATTGCTAACATCAGGAAATGAAAAAATCGGGAATCCCGAGTAACTGGAAAAGCCGCTAAAGTGGCTAAAGTAGTAATAAATCCCGTCAGTAAAATAGTTCCTATAGAAAGTCCATCTATTCCCATTCTCCAGTAAAAATCAAAAAAATCGATCCATTTATAATCTTCGGACAGTTGAATTAATGGATCGTCCATTTTAAAATTATAACAAAAAGCGTAGGTCGTTAGAAGAAGTTCTAAGATGCAAATGCATATAGTATACCATTTATTGACTTTATTTCCCCTATGCGGGAGAAATAACATTAATGAACCAGCAGATATTGGAAAAACAACAATTATTGTTAACCAAGGAAAATCATTCATGGTAAAGACAAGATACACCAGGTCCAAAAACCTAGTATCAAAAAAAATATATAAATAAAAAATTTTTAACTTTTTTGAGTACGAGTACTTGTCAATAAAAAAAATAAAATGTATTCCAAATTTATTCAAATGAGGTTTTCGGTAACGTATCAATAAGCTAGACCCATACTTCGAGTTGTTGCTAGCATAGGTGCTGTTCTGATTCAAAGGTTCGGTTG
+
PSSINSLRQNSOMSPQSJQSKKKOMNMNQMQKLKONSSSSSIHJGIEDFISNIKMMLLSSMNNKKSKSPSIKNMSIKKKHKIKSNSLJNOPISLSRJIIMKLNSSNQSPMLSSMISJMSSLSORKMSMSNHSSNMOSMSSMSQNNILPMPPNPSPSPPNOSNKNIQNSMSRNOQLSLPSMSSLLLOMSJSSMJOSJSQQPQOONSKPRLOLOPSNOSLPRLOQSKKKKJKJPOIHSPOSSSMNLSOLLNSSQSJNKPRSKDDEKLLPKSQSOMLJQOLHIGCC>LHKKGNJLHSLPOPPLRNQMLKMJSSSHKIMPGHIGIGGFIIOIKKF@?7577<DC>=<@><;<G<<<<<JIKGJEFPSLSFGGIHSQSOJJIIMMKSSLLNKSMLSEOQMQMSSDCDICCBCDHKJQSSLQSRJJHIHKHQKJKSPKJJMSLMSRLONSRQSSSKPJNKKIRRSSRMKRNNSSOSSRKSMRSNNSNKLHIIKOKNJJINMNKQMPHIHGGIGFI21112668EDEE@????<:;::.,+)((*),345?CDGSJLMQIAACIKSSSSSSSNRHSMSIJLMSJSKNSSNNNLSSA?@@<>=>>====>PSIIGQPIKKLOKIRPGNJNJMMRSMOJOJIF;7>A877656777GHDFEHPOSNSKIKKIOSLSPLNSSMJEDDOKIJII?@?@@LSMSMFKFADKLKPSIMPMHJGOLSKSSSEPGIHFIB+++*/3/++*++++448HLRJJKHCA=,+++,1DGDCCGFSIGECB>+++++//3=@<CJJJGFGHJJBCJIILJKSOIKSQNKKLOPQRRSISKOSSJAFFLSSSKNSLINSNKSLSPGJGSKISLOSLNQJNSIJLSLSLSNKQLMSSQJOOMKMLSNJJONM@@@@@RMMSSLJLPJKISSIKPMMLSSMSNISSPKSSKSLLSSSLLKNNMSMSJGBFESIIKGMHJJLLSOSQSMRSKSMKPLSJLRSSMJSNMKPRKNHMLKRJKECECKLHIMNLJKSKJLKSKSMJKIGGHHHNSSKSMMOOMSSLKSPSNMKMSKRNLLKSSJL888889?GGLNLQSSSJNIKJG>IM7DKF@NSISNJJKSIPNIOSSSSSNIIFJOKLNSSLSKLKSMSNMSLLLOHIGCIMKKJMSSSOSLLPKNMKJNKKMFNKJFHHIJJNJSLJIGKFFDEDFHIJIJE?872+(&&&$$$$%'+,>CLKKKLF@???FLHGGLPOKFFGISKJGIGHNKKCECEFIBAABGDBB@ABCBB@@;?EKPLKIJGKOPLKMSGFJGIRSKMJMKNKMIPKSLMNMJSKSKJSHQSSI<:::;JKQJEFEHKIQHKNKRRSJOOJKSLLMLFHRQIIIGJJJSILIGB@@ADCILHGIIMKSLKD7
@472_45CNXP_4
AAATTTCCAAACGAACAATTTCAACGAAATCTTTCAATTTCTTATTTTACTATGTTCAACTCTCTGTATTCCTCTATCCGTAGAGTACATTGAATGTACAGAAATGGCTATAACAGAGTTTCTGTTATTCATATTAACAGCTACTCTAGGAGGAATGTTTTTATGTGGTGCTAACGATTTAATAACTATCTTTGTAGCTTTCCAGAATGTTTCAGTTTATGCTCCTACCTATTATCTGGATATACCAAGAAAGATATACGATCTAATGAGGCTACTATGAAATATTTACTCATGGGTGGGGCAAGCTCTTCTATTCTGGTTTATGGTTTCTCTTGGCTATATGGTTCATCCGGGGGAGAGATTGAGCTTCAAGAAATAGTGAATGGTCTTATCAATACACAAATGTATAACTCCCAGGAATTTCAATTGCGCTTATATTCATCACTGTAGGAATTGGGTTCAAGCTCCCTTAGCCCCTTTTCATCAATGGACTCCTGACGTATACGAAGGAGTGCGGTTCGTTTGAGAAATTCCTACCTCTCTATCTATCTCTGAGATGTTTGGATTTTTCAAAACTCTATGGACATGCAGAAGAGAAATGCTATCCCCACGCAGACCAAGACAGAACTTTGACTTGTTCAAATAACAATTAAGGTGAAGCAGGGTCAGGAACAACGAATCTCTTTATGATAAACGGATCCATTTTGCAAGTTTGTTATTACGGGTAGTTCCTGCAAAGGATCGGACTAATGAGCGTATACAAGAAAGACTTGAATTCTCAATGTGGATTGTTACATAGTTGGTTCTCATCCTTCAGAGACTACGAGTGTAATAGGAGCATAAGTAGACAAAAGGATCACCCTAAGATGATAATCTCATGGCTATTGAGAACGAATCAAATCAGATGGTTCCATTTCTCAATCTTTCGGACGTGCTCCTACGGAACCAAGGTCGAAAAGATTGAGAAAAATCAGTCATTCACAACCACTGATGAAGGATTCCTCGAAAAGTTAAGGATTAGTAATCCGTTTTAGAAATAGAAAGGATTCGATCTTATACATACGCGAGGAAAGTAATCAAAAAAGAAAGAAGATGAGTTCTTCTTACTTTTATCACTTCAGGAGCCGTGCGAGATGAAAGTCTCATGCACGGTTTTGAATGAGAGAAAGAAGTGAGGAATCCTCTTTTCGACTCTGACTCTCCCACTCCAGTCGTTGCTTTTCTTTCTGTTACTTCGAAAGTAGCTGCTTCAGCTTCAGCCACTCGAATTTTCGATATTCCTTTTTATTTCTCATCAAATGAATGGCATCTTCTTCTGGAAATCCTAGCTATTCTTAGCATGATATTCGGGAATCTCATTGCTATTACTCAAACAAGCATGAAACGTATGCTTACATATTCGTCCATAGGTCAAATCGGATATGTAATTATTGGAATAATTGTTGGAGACTCAAATGGTGGATATGCGAGCATGATAACTTATATGCTGTTCTATATCGCCATGAATCTAGGAACTTTTGCTTGCATTATATTATTTGGTCTACGTACCGGAACTGATAACATTCGAGATTATGTAGGATTATACACAAAAGATCCTTTTTTGGCTCTCTCTTTAGCTCTATGTCTCTTATCCCTAGGAGGTCTTCCTCCACTAGCAGGTTTTTGGAAAACTCTATTTATTCTGGTGTGGATGGCAGGCAGGCCTATATTTCTTGGTTTCAATAGGACTCCTTACGAGCGTTCTTTCTATCTACTATTATCTAAAAATAATCAAGTTATTAATGACTGGACGAAACCAAGAAATAACCCCTCACATGCGAAATTATAGAATATCCCCTTAAGATCAAACAATTCCATCGAATTGAGTATGATTGTATGTGTGATAGCATCTACTATACCAGGAATATCAATGAACCCGATTATTGCGATTA
+
GGIHLNNMIKKFFKGFIKHFHNJJJFCFIOGFIGABF@BGDDKJHJLKSHNKJKIJJJIILPSNPJJLGHILJJQPSJIKJ?<;;<<HHGIHIHKIHFF>75577CEGFEDDFEFFEGHHHFHFKHGCFDDE>====>GHHNIGMJK;:;;;GLIGECDAACBCEGESFKGFEBBABCEFGHHHHHJJHCD@2112232/-,,,34ACCDEGKKJJIHJHMHJJNHRHSPISIGFFHDFHKIMHKD<89:<<:876655432142668GFGFFIJHEGCBEDEJHKKFHGFFFGMNGOKNKHNSHIFDED>>;;:888NHHJOIIKGIJHHKIIGIIIJGHHGGHIIFFDEABDENSHGFNQMIFHGFGFEHJPLHHGIEHFGEEDFGGJJKIHGEEEEGEEGHHFKGFFED66516AEHSSKJIMIKHH11002@??9ABCCFEIGFGHHGFMHGFCGGE;;;20,,,0,(()?CCDA>=:>FFDEFDCCDFFFIJSHFGHIGHB77666777622220.---09:::AEKJKGJGHIJKHLJKKJAAA@312;6556HHEDDHEHNJNMHHIGKGIMFFEJPJHHGIGGIJINSMKNISSHJLGHHKGJKPHNLJOIHFDC>,,,<<BDBELJIKHSKRKSSLQIKLLHKIKKIIFHIIGHGEDDAEEFCHA@?9::::?>>>C=?EDDCCDBCCCCDEEEESHJHECCBDEIHGGGJHGBBAABBCBCCFFGFIFDFEC?>>>@C@?>:2.*))*0133>?@@B>>;>>::AIFDD.((('*)))(((((((*:;;;<BDFGEDDSMJMJPQKFJFGGGNMJHHIGIFGK86669>>>0/////0226GGGQQMOOLMSKPKKQIJSJISPIMKNHJSHJMPLSSSNKSLKMSDHDGKGGFHJJSONSIJDLN?HEBA?=?>=;<@AAGJNFJHEDDCJLIPLSMKLNSMA??@ASHGGIJGKSLSKHGFQJJMNMJHHHHGMJSPJSMSKMSKISRPMKPMJKLSMKRJHFLJIKOISHFKFK@953=,**+++.0025:?HIKICCBCCKGF888877777>@?JGFGG@?;*))))5<=;8412258777665+),++7)):4EFBIG9998+'''(/CEDGKJD@?>HEHHFEHGGLMPLQJSFGKHSSNFI@8;;<=?HMNLSLHPSGJLIRKLOMSMSKIJMIPIJJSKOSQMLH@ONLLSNSPLKJSQKPLSGFEB=KDOGGGIGFFHGPOLMKLSPNSMSKIIIHGEFFSJMKKIISGJLKGCCCJISSIGHMSLISJKQQKPHJSLKJ99999LSISJGFDB@::AFOSSJSFF(((577<@ACAACFHJLGKNIIIIHGIISJNMSMLIGIIHQMKNIIPKEFGGEIB;C54//)((''+)(&&&++--.1215<>?AEJJLOKHMNLMSLIIHJSMISSHSNKQMSLCCCC@FDDCCA>AG;CAABOJEECDCA@AACISHMSLNSLKSJONSLLSMLSSJJLECFDDHAFGIGK4-,,,''''99<CDEGLGOIJHGJHKSMJPSKLOSSPIJHEDFOSSIBE111122--.//GNHKGHCSKMQNHSMOGFCDFJOKJHNIJSPJLGIJKSSOMKHD@;?>B===?CJJJJIGLMLMKDIG@DHLQOOOSKSNJLOPOPMJMSSE?MRKLIPRSMNMHKIKSSNSPMSKKIKNHSKNKIIJKSGSISSSSJ=9*****DFISJMJIHHOILRMKOIOMKOLHLFMLHSSPGIISNKHQKSIKKLJHMJIPSLOQSNPNOPIJH7JHSLGJSJFIKA?@@?HPHOHNJJKSSIJHDPDDBCDPIHJJFGBA444455743447=..9;9766:?66667GEEEFEJJFJGEHHNISFIGIKNPNKMLMJSSPIPSJSLNQINSQQKKSNSSOLKSNLLHJJLLFHSKRSSNJLKMG
@473_45CNXP_4
AATCGCAATAATCGGGTTCATTGATATTCCTAGTATAGTAGATGCTATCACACATACAATCATACTCAATTCGATGGAATTGTTTGATCTTAAAGGGGATATTCTATAATTTCGCATGTGAGGGGTTATTTCTTGGTTTCGTCCAGTCATTAATAACTTGATTATTTTTAGATAATAGTAGATAGAAAGAACGCTCGTAAGGAGTCCTATTGAAACCAAGAAATATAGGCCTGCCTGCCATCCACACCAGAATAAATAGAGTTTTCCAAAAAAACCTGCTAGTGGAGGAAGACCTCCTAGGGATAGACATGAGCTAAAGAGAGAGCCAAAAAAGGATCTTTTGTGTATAATCCTGCATAATCTCGAATGTTATCAGTTCCGGTACGTAGACCAAATAATATAATGCAAGCAAAAGTTCCTAGATTCATGGCGATATAGAACAGCATATAAGTTATCATGCTCGCATATCCACCATTTGAGTCTCCAACAATTATTCCAATAATTACATATCCGATTTGACCTATGGACGAATATGCAAGCATACGTTTCATGCTTGTTTGAGTAATAGCAATGAGATTCCGAATATCATGCTAAGAATAGCTAGGATTTCCAGAAGAAGATGCCATTCATTTGATAAGAAATAAAAAGGAATATCGAAAATTCGAGTGGCTAAAAGCTAAAGCAGCTACTTTCGAAGTAACAGAAAGAAAAGCAACGACTGGAGTGGGAGATCCTTCGTATACGTCAGGAGTCCATTGATGGAAAGGGGCTAGGGAAAGCTTGAACCCAATTCCTACAGTGATGAATATAAGCGCAATTGAAATTCCTGGGGAGTTATACATTTGTGTATTGATAAGACCATTCACTATTTCTTGAAGCTCAATCTCTCCCCCGGATGAACCATATAGCCAAGAGAAACCATAAACCAGAATAGAAGAGCTTGCCCCACCCATGAGTAAATATTTCATAGTAGCCTCATTAGATCGTATATCTTTCTTGGTATATCCAGATAATAGGTAGGAGCATAAACTGAAACATTCTAGAGCTACAAAGATAGTTATTAAATCGTTAGCACCACATAAAAACATTCCTCCTAGAGTAGCTGTTAATATGAATAACAGAAACTCTGTTATAGCCATTTCTGTACATTCAATGTACTCTACGGATAGAGGAATACAGAGAGTTGAACATAGTAAAATAAGAAATTGAAAGATTTCGTTGAAATTGTTCGTTTGGAAATTTCCTGAAAAGCTAATCATAGGTTCTTCTCTCCATCGGAACAATAGGGCCGTTATGCTCATTACGAAACTTGTTGAAGAGATGAAATATAACCAAGGTATATCTTTTTGATCAGAGGTTAAATCGATCATCAGAAGAAGAATTAGGCCAAAAAGCTAGCATA
+
MMSQGGIJSLQSOQLNPKKQOLKKPKSMMOOJISGKMLKSQKHLHJINRSPMNLQRONHKLLHLKLLHSSISLMMKJIRSKJIMI999895///2<HGLNHMSJLKIKLNJLNNIJSLROKNJMOMPHKJKA?=99:;=<999CCA@@@@FNJJLSSOMPIHJSJKHKRHFGJLHSHHGEHLSGHLMJHNKI;::98888D?ABCDDFDEDGHRMNIHGGSKKNMSNSLSJLMFEGJHKIMHIGJILGFEGSNIOOSMISFEIIHFE.-..GGGFBIHIJMHIODBB@B>IHEEFEEIACGGFFD7-.55)***C@??CGHICBABA<==>SSMKMSSMNJSJQKLKIKKMGIHIFIMLLKOOLHJMNMONJLSNSNLLOOSIIHIJHGEFHJLJPNJMOMLJMLKIGEEDECMLSMLNMGHJILMNSKHIEGGGHIHJKHGHLIHKMKKKJSJKNOHKIOIJJJKHLLIIGHKILJJSLGGE666EIIJNIJGJIGJKHGGHHGFHFFGGHCCCCDHGFFJFEGHID?>??@NB@@@BGKHSC?<?ABLHHFFFFGIKJHDBCCDIGDEFDEG@CCD?=77?>>H=;;<<<C<667CAAAAACCFCGH:@99ADDDKECBAACFHLLJJKHIIEEB>>AFEEFDIGJECCCDGEBACDJHKEDCCCDDEEGHJKJGFFEISIQJIKJIFG9-1>>>DILHEFFFIFFGSNSNJEKHKJFKSOKKSJPJIIOHHKNIGIGLHNKGPJNSILGMK<:9,,KEJJMJLHOMJSGSHDDJKDFE@99;FHJLHIHSSPMKIHHJLOLJMIKKLNLIFEEGIQILKIGNNSSMEHHNMNGIMFC@???>C@<=F@8430-+)')()))+3ADDFHHPIHIMJSLHDCEEFJICC;988BKLINKLIJJOKKKIJSOSKHJIJNJOJISNSNIIISMPJRMMHJMSLJFOSJNSMLMSKRJLKJNLLSSGCCF>>>865..../>>>>?GDDDKGKLIS<9:::KJIKOGJMQKKHIIHMMSNISINRSLIJMJQMHFIQHSMSIGJMKLSHIKSMOMKKLSNSHJMIOLI@765447322///11?AGDEIHPKJHHHILKKGGGHGLLJMLSLSSMHOKJSQMSLKLJROKKLKJNMSOKJOJMSMOSKOKJNJLJLJNKPKJIGI???DFFDEHINGIIGCCBBAGFOKKNJHFEFFJNNMPIRJIMJSIGNSHKDEJDEGJHLPKMNHIMKGEFHGJGSNSLRNJQJMKMSNIKIJIKJMIHIIMISOMLLMHQOMIKJGNINKSFDEEDLGGKGLI;<99:;<<=GFLKLIGHJDEMMKKHJFHMKJNSJHKNNQSJFHEGHKSELNKMMIOLIJMIJMFGGIA<<<;<?>;999865..0CA?@?ADEFGJJJIJEDCBB?
@474_45CNXP_4
GGCAATGCAAGGGAAGCCATCGATAAAATAGTGAACATTGTAAATATTTTTGGAATGGAGATAGCCATTCCACCCATTTCATCAAGATAAACAAGCCTAATTCTATCATAACTCGTTCCTGCCAAGAAAAAAAGTGCAGCGCCAATAAATCCATGAGAAATTATTTGTAAAATAGCTCCATTAAGTCCAGGATCCGTTATAGAACTAATACCTATAATTATAAAACCCATATGAGATACAGAAGAATAGGCTATTCTCTTTTTTAAATTACGTTGACCGAGAGATGTTAAAGCTACATAAATTATTTGGATTGTACCGACTACCAACAACCAAGGAGAAAACATAGAATGAGCGTGGGGTAATAATTCCATATTGATTCGAACCAACCCATAGGCTCCCATTTTTAATAAGATTCCAGCGAGAAGCATACAGGTACTGTAATGTGCCTCACCGTGGGTGTCAGGTAACCAAGTATGTAAAGGTATAATCGGTAATTTGACGGCAAAAGCAATAAGAAATCCAATATAAAATAGTATTTCAAGTGTAACAGGATAGGATTTATTAGCTAAGAGTTCTAAATTTAATGTTGGTTCGTTCGAACCATATAAACTTATACCTAAAACTCCTATTAATAAAAAAATAGAACTTCCTGCCGTGTACAAAATAAATTTTGTAGCCGAATACAGACGTTTCTTTCCACCCCACATGGATAAAAGTAGATAAACGGGAATTAATTCTAATTCCCACATGATGAAAAAAAGTAGAAGATCCCGAGAAGAAAATAATCCTATTTGACCGCTGTACATTGCTAACATCAGGAAATGAAAAAATCGGGAATCCCGAGTAACTGGAAAAGCCGCTAAAGTGGCTAAAGTAGTAATAAATCCCGTCAGTAAAATAGTTCCTATAGAAAGTCCATCTATTCCCATTCTCCAGTAAAAATCAAAAAAATCGATCCATTTATAATCTTCGGACAGTTGAATTAATGGATCGTCCATTTTAAAATTATAACAAAAAGCGTAGGTCGTTAGAAGAAGTTCTAAGATGCAAATGCATATAGTATACCATTTATTGACTTTATTTCCCCTATGCGGGAGAAATAACATTAATGAACCAGCAGATATTGGAAAAACAACAATTATTGTTAACCAAGGAAAATCATTCATGGTAAAGACAAGATACACCAGGTCCAAAGAACGCGTACTCAAAAAAAATATATAAATAAAAAATTTTAACTTTTTTGAGTACGAGTACTTGTCAATAAAAAAAATAAAATGTATTCCAAATTTATTCAAATGAGGTTTATTTCCTAACGTATCAATAAGCTAGACCCATACTTCGAGTTGTTCGATCGTAA
+
OMSIPIKPONPNOPOQRSLNJSPIKSSPONSSNOOSKMPLMSPMSMOLNMSPIHSSSSSSSMSSPMKSPSSMIQLIOKSOPSJLOLMSMSMLNKKOSSKLSSROLNSNSSOMOSMLQMOSSMSLSKOIKQSSPNNKKJOMNJMJMJPORLRIPSLNSSSSSSHRNLOPSQSLSPSLPSSLKPMKQOQNOSSRMSSJLNJIIHKLNISJNRMNSSOSNSNNKLLKSSLJKIKSPNHMSKSJJHHKHRMMMSIHHHKIMLILSKSKNOOQNNSNOJMONKIIPSSKMMSSLOLSSMJPJQLMQRPQRQSMSMSKJOORSIJLJLSJ?????G:9887;;?ISJIJKIIJHKMJJHHIHGKJKKNKMQKMNLKLQSLMSRSMJSJSJRPSNIIHLSQPMHMHFJAJLSPLJQPSOPNMSNLSHJEHMKPSSNMLMJKLSHSNOSLSSNJPNSMHPHKMJMSSKNJNLMPMRSQMLPLSOSIOHQJPHMHGIOHIFHFSJNLSGEEHEHMPNKIHNHQSSSMSLSOIFGGFIHIHIJMILIOJKJJGHOKLMJPMISJKIJMMMPKSOKLSSQLOMQPPMMKNSNKKSSJMSD@?@?AAA@;:::;@><9++-,3/***BBGEFHLJMLSJKIMKSLIFNJSSSKIIHLKILLKMILHGFHGNNJHJOSLGKNMRSPSJNHLMSLSKKMNQOMNSPSSF86D66LMMMMJSHSIIFSMNSLOPSLPLLSPNLLQSKJHMRII>>>>NHJJNOINOSMJISQSSONLGJIONJMKSLCFFEGLRSNOLLKJMLJGKNSLSKJKLNMNSQLNOMSIJLMNKISOKOOLIKIJMNSSQLPJLQNSNSIGILLIPHIJKIQKQOKKOILGHIIHEGHMEGHHEEFEEEJIQJKJG@JGMROSKMMLLSISSKLOLSRJKSMJSSMNPMJSMOKMLKSOMMNSMSKIJHILPNC?ABJIKJIMGSLSLIMPPLKMKGGB==>HLMLNOQSSSNMSS222223325//@JMIHKMIOKKKSOIMLMSSPLSIJISIKIIKJJSOQLMKPJSQSSSQLFKLLSMMIJOIKSLNSMQMJSSNNLNSSJHFNOJLIFIFGBEHPHJKMNONMJJOMSMMSKLLHLIPLIOLNJNRNSLMFINJKSPLNKLHLJMLPJSRJJLRLJPMQHORSPMKPJNSJKLIJSJOJMMHKJHMKLPSKJJGHLEGGKJKGJHFGGHJHJJLPSSSNIHIGHJJIKGGFIFF?DD??9899KOSJFCGFEA@???>?ABCDEDAA<;;GJJJFDHGJIIHIIFDCCDDHJMHINGHGHEC??::70)$$$$$$%&&5:=>ADDEDDEDECBBBCEFFGICCA@ADDEHICA32323><<
@475_45CNXP_4
TACGATCGAACAACTCGAAGTATGGGTCTAGCTTATTGATACGTTACCGAAAACCTCATTTGAATAAATTTGGAATACATTTTATTTTTTTTATTGACAAGTACTCGTACTCAAAAAAGTTAAAAATTTTTTATTTATATATTTTTTTTGAGTACGCGTTGCTTGGACCTGGTGTATCTTGTCTTTACCATGAATGATTTTCCTTGGTTAACAATAATTGTTGTTTTTCCAATATCTGCTGGTTCATTAATGTTATTTCTCCCCGCATAGGGGAAATAAAGTCAATAAATGAGTATACTATATGCATTTGCATCTTAGAACTTCTTCTAACGACCTACGCTTTTTGTTATAATTTTAAAATGGACGATCCATTAATTCAACTGTCCGAAGATTATAAATGGATCGATTTTTTTGATTTTTACTGGAGAATGGGAATAGATGGACTTTCTATAGGAACTATTTTACTGACGGGATTTATTACTACTTTAGCCACTTTAGCGGCTTTTCCAGTTACTCGGGATTCCCGATTTTTTCATTTCCTGATGTTAGCAATGTACAGCGGTCAAATAGGATTATTTTCTTCTCGGGATCTTCTACTTTTTTTCATCATGTGGGAATTAGAATTAATTCCCGTTTATCTACTTTTATCCATGTGGGGTGGAAAGAAACGTCTGTATTCGGCTACAAAATTTATTTTGTACACGGCAGGAAGTTCTATTTTTTTATTAATAGGAGTTTTAGGTATAAGTCTATATGGTCAGAACAACCAACATTAAATTTAGAACTCTTAGCTAATAAATCCTATCCTGTTACACTTGAAATACTATTTTATATTGGATTTCTTATTGCTTTTGCCGTCAAATTACCGATTATACCTTTACATACTTGGTTACCTGACACCCACGGTGAGGCACATTACAGTACCTGTATGCTTCTCGCTGGAATCTTATTAAAAATGGGAGCCTATGGGTTGGTTCGAATCAATATGGAATTATTACCCCACGCTCATTCTATGTTTTCTCCTTGGTTGTTGGTAGTCGGTACAATCCAAATAATTTATGCAGCTTTAACATCTCTCGGTCAACGTAATTTAAAAAAGAGAATAGCCTATTCTTCTGTATCTCATATGGGTTTTATAATTATAGGTATTAGTTCTATAACGGATCCTGGACTTAATGGAGCTATTTTACAAATAATTTCTCATGGATTTATT
+
LLJGJHKQJLQKLNJJJRORNSMQRNPOKSRNKOJ@A@@ANPKMSFIKIKKRNKSIMHISKQOPNNKLJLOLKLJSLRLJPSNMPGINSSSSSKJJHMSSKSKNNKJLSLCCBBGFSKMSHDCKJMLGGFSSMIOSISRIKMD=HFSSSSJKIISCC>@A.----.:<LMJKNKOKSMSMSLSOQSOSLLGIGGIGFA>A;5JAACCFJIMJMLKMQNOGJJQJHFSHKMHIHISINNLNMRLOJMSMMLSJSSADGDBB=>44*7?BDGGHFGHFDBFDA43222-..-**'''(0***)*46CCGII@SMGFMODDHHGHIJHSLSMKGSIRSKSSMOSOKSSFQI=>KKSKKLPNJLNIJKGEEDEGLJQKHOMOPLJMOSMRIOKISSNKLNSQIKSHKKJHIHMKSLM>>><ABJKSJKHMLMIHMHB@FCCIISKHNLGIKJSNMLQIKNLKIJKKNNLSILIFFEGKJJP>>>>>IBCE?::>=++++,,/<88898><5=@A??;;<<<=LHMIKJIEHLLLMSNRHHHKMOJJHPILSKJHGHJKHKKGEFEFGGMSMJISFGGIJQMMMMSSGFFIFDEFEFIIGGFDEGGLSSSLJHKHMSLRSRKHONSKMJRSKMM@EL@EKLCC<<<=>HSKFJIHIMHSPNIKKLSKKJHMSONNPGFA@???CDFJIJIGKHKKLPKKHSLOIMMSMQOSHKHHSFJMLMJMPLSSSSQSIMKSINNHKHJNFCHHMMKSKEB+***+<443+(''')2;;<HMIIMJFGNMMJJIJJHONNLHNIJHIILSSPLMSPJOSSISMKSMLSKSKQNQOHNMLJSSHSNOSSNOMSKMSMKDBBBBPKNNHOOSSSJOMPMNSMKSKSMFHFC=>23LHSNJLSPMPPSPSMSSSISLOSLRLLLPJPLNISKKILJSPKPJMIKSKSIMLSABCLKSKOOKSSMKPLISNNSHSKKJOKNSLJLOSSMOSSKSKJSNHCKIKFJLMSKQMKROSMONONLSLRNLOMLHNNLSJSSSNSSOSJMMJSPQSSKMKJMKJLHNLLJJLMJKISMLSONSOSKMSSJOOSINJMLEDEIKPSLSLKJJJNGNMOSSMQJNOKMSKLKNSKOKLMNMLSOMQQJSMNLQLSNSLSNNLNNLSLNRSMLRMQOOMLSPONSLKKQLOQSKKLQMJSJSJHSQSNSMSSFQRPJIJJIIMLILSMLGLOLMOKI
@476_45CNXP_4
GGCAATGCAAGGGAAGCCATCGATAAAATAGTGAACATTGTAAATATTTTTGGAATGGAGATAGCCATTCCACCCATTTCATCAAGATAAACAAGCCTAATTCTATCATAACTCGTTCCTGCCAAGAAAAAAAGTGCAGCGCCAATAAATCCATGAGAAATTATTTGTAAAATAGCTCCATTAAGTCCAGGATCCGTTATAGAACTAATACCTATAATTATAAAACCCATATGAGATACAGAAGAATAGGCTATTCTCTTTTTTAAATTACGTTGACCGAGAGATGTTAAAGCTGCATAAATTATTTGGATTGTACCGACTACCAACAACCAAGGAGAAAACATAGAATGAGCGTGGGGTAATAATTCCATATTGATTCGAACCAACCCATAGGCTCCCATTTTTAATAAGATTCCAGCGAGAAGCATACAGGTACTGTAATGTGCCTCACCGTGGGTGTCAGGTAACCAAGTATGTAAAGGTATAATCGGTAATTTGACGGCAAAAGCAATAAGAAATCCAATATAAAATAGTATTTCAAGTGTAACAGGATAGGATTTATTAGCTAAGAGTTCTAAATTTAATGTTGGTTCGTTCGAACCATATAAACTTATACCTAAAACTCCTATTAATAAAAAAATAGAACTTCCTGCCGTGTACAAAATAAATTTTGTAGCCGAATACAGACGTTTCTTTCCACCCCACATGGATAAAAGTAGATAAACGGGAATTAATTCTAATTCCCACATGATGAAAAAAAGTAGAAGATCCCGAGAAGAAAATAATCCTATTTGACCGCTGTACATTGCTAACATCAGGAAATGAAAAAATCGGGAATCCCGAGTAACTGGAAAAGCCGCTAAAGTGGCTAAAGTAGTAATAAATCCCGTCAGTAAAATAGTTCCTATAGAAAGTCCATCTATTCCCATTCTCCAGTAAAAATCAAAAAAATCGATCCATTTATAATCTTCGGACAGTTGAATTAAATGGATCGTCCATTTTAAAATTATAACAAAAAGCGTAGGTCGTTAGAAGAAGTTCTAAGATGCAAATGCATATAGTATACCATTTATTGACTTTATTTCCCCTATGCGGGAGAAATAACATTAATGAACCAGCAGATATTGGAAAAACAACAATTATTGTTAACCAAGGAAAATCATTCATGGTAAAGACAAGATACACCAGGTCCAAAGAACGCGTACTCAAAAAAAATATATAAATAAAAAATTTTTAACTTTTTTGAGTACGAGTACTTGTCAATAAAAAAAATAAAATGTATTCCAAATTTATTCAAATGAGGTTTTCGGTAACGTATCAATAAGCTAGACCCATACTTCGAGTTGTTTACGTACGA
+
PISMKOIPKSMPLPOLLRSSJHILJLSRLKNLNLMRLOKSMNNQKLJEJQLOSSSSMQNOQSLLSLSLSSKKGQPKLSSKPSJLLSPMJSSRSQIOSSKSKSLLSMLSNQSNSMNMPOSMQNSSHL?>>DBJSFBBBCPQJHKMKRONONQOMSSPMLSOSNLKNLPSNLSRMPMQJPRRLMLKMKRMKRSQSOPMQJNJNSPROINPIMLMSRSSNSNNLLQSLJSONLNSMSLMIQSPSNPOSSSKSJPMSLSNKNSFAHELSSLSSJFDFFGGSHJGFKHJQNSSSJNNSSSOROOSSNSJSSJPJSKJKNJRLOSKMIJHMKPONRSSNJKSFKNOQLSSNSMMLIQIIHJFFEFDEHSPMJIMKKSLNLOLSKECCCDCDDACHHEBDEDDD>3.0@EEGFGIIIHLQKIHFHFFEDEJHILIEEFFFHHGHHIHIGGHHHFDDEEDDCDCCGEHLJGGIGISIJIJRHJLSKLHHLJHHHOLJKPLHLJKMHDFDECDFRLSQLHKIKOKMJLKKHGLKJJIINRLNSJSSPMLRLFGHMQJKOLPNJLJKPOPMPLLMOSLPLRJSHMSLLLMQOKMIIJLLOGHEHGGKJJJHJKIJSJKMNKLKJIKJMLNJLMOOMLLOSPOMKIPLJKISGKHGEFIJINHJHHHIKHPKIJLSKSSJIMSPSGKIQFIGEA-,,,-..../77648FGHJKKJHICCCDASLLLOHSSSHKPIKKCJJOMQJKSOSHLMIKQLQJOLNSH;:8ADSSOSSFGFIJQSMIJ35444:DGQJPMMGMNJLIS54445NHFKILKIJHPLJJJJKHMKJJKMLSFGCD??>>==<9/<<;?B:@??@JKHLLIHPLLJMJGIIJJOILLLMLQSOHIIJKKHKROHHHGHGGFFHEINLKJQJMKKLJQOEFHSKKNIJNIJLPIHHHFHLILSMJJJINLKMIFEEDFHSJLGGGFGIJLJJMOLLIISSJLHHGHIIGLHJGIKMPNPJSMIJIJJHIHSCAIHIHGGFHEFLE@HNOQIMHIKJKJPJKLSPILPLKJCPLSORJMNMMLOHJNRSMLJMSMKLKSNKMPJNOSSKSSILSIFIMFAFJNISMSMMKGLMMSSNQMMJJHMOIKJLIIELHKLNMMPHSJNOJNNHNNNLOMSSMOOSRMJSJKSSMNHIIGKJJGGID>====0//@@@@BGFGJHGFJKGHIKHFDDDCEFLGFEECESSSLLKNJHLJHIMSNSLMINLSLHEFHGSSLGDCEEQ66556A>?=>HKKN=<<<IIJKSHJLNQLQJLRGGHGGLMSISLGGLIJJFGFIHKKPNGIIGJHHHJIHIHGFGGEFEGGGIHLGIKJHIIHHMJLMLKOJKFHHH
@477_45CNXP_4
TACGATCGAACAACTCGAAGTATGGGTCTAGCTTATTGATACGTTACCGAAAACCTCATTTGAATAAATTTGGAATACATTTTATTTTTTTTCTGACAAGTACTCGTACTCAAAAAAGTTAAAAATTTTTTATTTATATATTTTTTTTGAGTACGCGTTCTTTGGACCTGGTGTATCTTGTCTTTACCATGAATGATTTTCCTTGGTTAACAATAATTGTTGTTTTTCCAATATCTGCTGGTTCATTAATGTTATTTCTCCCGCATAGGGGAAATAAAGTCAATAAATGGTATACTATATGCATTTGCATCTTAGAACTTCTTCTAACGACCTACGCTTTTTGTTATAATTTTAAAATGGACGATCCATTAATTCAACTGTCCGAAGATTATAAATGGATCGATTTTTTTGATTTTTACTGGAGAATGGGAATAGATGGACTTTCTATAGGAACTATTTTACTGACGGGATTTATTACTACTTTAGCCACTTTAGCGGCTTTTCCAGTTACTCGGGATTCCCGATTTTTTCATTTCCTGATGTTAGCAATGTACAGCGGTCAAATAGGATTATTTTCTTCTCGGGATCTTCTACTTTTTTCATCATGTGGGAATTAGAATTAATTCCCGTTTATCTACTTTTATCCATGTGGGGTGGAAAGAAACGTCTGTATTCGGCTACAAAATTTATTTTGTACACGGCAGGAAGTTCTATTTTTTTATTAATAGGAGTTTTAGGTATAAGTTTATATGGTTCGAACGAACCAACATTAAATTTAGAACTCTTAGCTAATAAATCCTATCCTGTTACACTTGAAATACTATTTTATATTGGATTTCTTATTGCTTTTGCCGTCAAATTACCGATTATACCTTTACATACTTGGTTACCTGACACCCACGGTGAGGCACATTACAGTACCTGTATGCTTCTCGCTGGAATCTTATTAAAAATGGGAGCCTATGGGTTGGTTCGAATCAATATGGAATTATTACCCCACGCTCATTCTATGTTTTCTCCTTGGTTGTTGGTAGTCGGTACAATCCAAATAATTTATGCAGCTTTAACATCTCTCGGTCAACGTAATTTAAAAAAGAGAATAGCCTATTCTTCTGTATCTCATATGGGTTTTATAATTATAGGTATTAGTTCTATAACGGATCCTGGACTTAATGGAGCTATTTTACAAATAATTTCTCATGGATTTATTGGCGCTGCACTTTTTTTCTTGGCAGGAACGAGTTATGATAGAATTAGGCTTGTTTATCTTGATGAAATGGGTGGAATGGCTATCTCCATTCCAAAAATATTTACAATGTTCACTATTTTAATAAGATTCCAGCGAGAAGCATACAGGTACTGTAATGTGCCTCACCGTGGGTGTCAGGTAACCAAGTATGTAAAGGTATAATCGGTAATTTGACGGCAAAAGCAATAAGAAATCCAATATAAAATAGTATTTCAAGTGTAACAGGATAGGATTTATTAGCTAAGAGTTCTAAATTTAATGTTGGTTCGTTCGAACCATATAAACTTATACCTAAAACTCCTATTAATAAAAAAATAGAACTTCCTGCCGTGTACAAAATAAATTTTGTAGCCGAATACAGACGTTTCTTTCCACCCCACATGGATAAAAGTAGATAAACGGGAATTAATTCTAATTCCCACATGATGAAAAAAGTAGAAGATCCCGAGAAGAAAATAATCCTATTTGACCGCTGTACATTGCTAACATCAGGAAATGAAAAAATCGGGAATCCCGAGTAACTGGAAAAGCCGCTAAAGTGGCTAAAGTAGTAATAAATCCCGTCAGTAAAATAGTTCCTATAGAAAGTCCATCTATTCCCATTCTCCAGTAAAAATCAAAAAAATCGATCCATTTATAATCTTCGGACAGTTGAATTAATGGATCGTCCATTTTAAAATTATAACAAAAAGCGTAGGTCGTTAGAAGAAGTTCTAAGATGCAAATGCATATAGTATACCATTTATTGACTTTATTTCCCCTATGCGGGAGAAATAACATTAATGAACCAGCAGATATTGGAAGAACAAACAATTATTGTTAACAGGGAATATCATTCATGGTAAAGACAAGATACACCAGGTCCAAAGAACGCGTACTCAAAAAAAAATATATAAATAAAAAATTTTAACTTTTTTGAGTACGAGTACTTGTCGATAAAAAAAATAAAA
+
FFFMJQIIISO33334FLIQNNOPONQQRNMILKJKSNKNKNRJMKGLIOKONNQSLSKMSSKSPSQPHSMOKSSSLNHOINOGG@SLHJEB'&&&&)*).18:>?DDDFE>?ACSSJIHEDNMKSJJJSSQLKMOPJSHJIGDSSSSLLLNRSMNLALA???<DKIKSOOSKLSSRNSNINSIPMJNOSIJHSMKMKSMSGMPEFKSJLSNSSORSNSSSNIHHSPLJJKPKRMNQSKPMJSJGIJJMSMLQNSSNSMLSLJHSKJLOSSSSSSSJIDEOKMSLOKKLMIHMKOISSSNNNSLLLLPMSPSNHHJQ@AAABSPJJJHIHSILNJSSILJKSMONJJRSIHKSIGKSLHSIA8888:JJKLOSLSKIMLHNHIFIJIKNSLSKNMNQSMKKILIEGLSSSIJD@HSSLQHIPPKKIIJKKMSKLIKGMRSKIHQJSSMIINKSKPQSGKMKHKLSS2222?C@54('*86448:69<;=>GJH88SHFEFGKJOMCDSJDAB=<:;<CBECB6899GFIOJKDFIILJHKHHJKQJPMQKNKJFGFEDGJHCCCCEFFEF@=>>=DDEFDEEEDDCEDEIFDDCBCESKSKNIJLMLMHO99?:::::9==>H=F32;33DDDKCBA@AFKNMJMLHGHKHGFEFGHIINLNSKGDEDBBDCEEDCFFFILGHNINSPLKLKSKSMJKKLKHEKLJPHHFFDEFCKHJMH>>>;:::::;;QESNMIKKFHIFJHQJQSSNMISPRHHGFGIKMHGFGBA?321229////....----A@@?AMLSLSOISJIJKRKGSJSQSMRSLNKISKDCDEESPMMNKJNMKNSPRSSJKLKNSJIOJHGPPJGSHGPNILNRMLIOJMSJSKSOKMLNOSLKKMSNINMJOPSSJQPSSLJLLJINSSLJSKLPNKNLISSMMLKLSSPLKONMNSSSIRJKFHSSNJSJKSMKJEEGMJNSPJSRQKLPMQNSSNSKIMMSLQLPOPMLKLSSSLMIILSPMQJSMSSSSKPLNMPMOSSSLQLOMRISKOKJIRRPRJKMJJOMMNJSLKJKIMJQLSSPNSSOMKKPOMSLSMSJKPKLIEFASJGEGHIKMHLKIJJKQSRLJSJOJRNLKKLNSISRSSLRLLNMSNSMJKOSSSOSSSSLKKLJOMSSPMRPPPISPNKRSSNRJKKIJLSSMSNHOPSLQLNKSSOIMSPNJONOSMPLOSSLMKKD>>?@HRSSKJNLJGHLOSJJJGGSSMOSEGEFMLMNPJRSNQSPOOMQSOPOIQHJIMMKSKHQQKIRGKIHSSPJLLSMKIQHIJMHESC=?KIKFRLINGSJLIMSKGMJKKKNLHQIGIIIHKSMROSIPILMKMOMSSJRSLLHFFD100001AFILOLJFKKILIMLNKRKQJLNLMLSQKGIKKNHKOGGHJSNLNOSJSKKMQSSGDFFB>>>MJJNJLIHJHSNLPIPRIKQSKJHJKHB@@@@KGIINIONSSSMSQMMIKKSPLONSMS@@?>DOACAA@@3222000/-.011?BBBBDGFHEECDDKGIHLSNSMNJMNSIJLIIIPMQKIIOSLGIIKJHSJIJKSKKQGHDRSFHSLRSOLNSKGSLJIKSMRQSSNGGIHCFF43944GI=;JJSKKHGEKOKLSQNRSPLPSNJIJMPKIKPKJKJIMJJKOKSSOMMPCB@AFSSSGHSHJLSLMD6/0@@BLSSMOISJMGAA@@@?89?@DFJNJPSSSLSRSQOPPSKOHLKSSSLDGIMJLKKNNMONSONNLMMKJORQJKKKKKSSLQJPC@??@@BBC:6310....@BBMPGHLGHKRNPMLRJKMPISPHHLDFFEEFLLSSOISKSFGGDDHBOKSSSSNKKFICKJOB<;=@MIHL76666>=DLSJQLMHGSNHGIGLOMSQSKMSPMSP;:;:::::;??GJDCBCCNNIMIKH=<<<KMMJGEBESA:9977999=EABA>=<<;;<;:899AGNHIKSKLKLMJHSSSSSMOSLLFFSQIMHI;<<:9??@IMSSKJSISMMJMSQMLMSDCDCDIJIJGHHGKGFFHF887645.(*27:>@@?@@=:5&&&&&&'&&%%))((()//DCEFIHKEDC??@EECDGHJISHIFDGFGFFDFFGHC?99<<>?A?<;;;:AABAA@>BA@99<A;@@AA>SJQB@@@@B?@??>@@@>=:(('')1../9==:;<=
@478_45CNXP_4
GGCAATGCAAGGGAAGCCATCGATAAAATAGTGAACATTGTAAATATTTTTGGAATGGAGATAGCCATTCCACCCATTTCATCAAGATAAACAAGCCTAATTCTATCATAACTCGTTCCTGCCAAGAAAAAAAGTGCAGCGCCAATAAATCCATGAGAAATTATTTGTAAAATAGCTCCATTAAGTCCAGGATCCGTTATAGAACTAATACCTATAATTATAAAACCCATATGAGATACAGAAGAATAGGCTATTCTCTTTTTTAAATTACGTTGACCGAGAGATGTTAAAGCTGCATAAATTATTTGGATTGTACCGACTACCAACAACCAAGGAGAAAACATAGAATGAGCGTGGGGTAATAATTCCATATTGATTCGAACCAACCCATAGGCTCCCATTTTTAATAAGATTCCAGCGAGAAGCATACAGGTACTGTAATGTGCCTCACCGTGGGTGTCAGGTAACCAAGTATGTAAAGGTATAATCGGTAATTTGACGGCAAAAGCAATAAGAAATCCAATATAAAATAGTATTTCAAGTGTAACAGGATAGGATTTATTAGCTAAGAGTTCTAAATTTAATGTTGGTTCGTTCGAACCATCTAACTTATACCTAAAACTCCTATTAATAAAAAAATAGAACTTCCTGCCGTGTACAAAATAAATTTTGTAGCCGAATACAGACGTTTCTTTCCACCCCACATGGATAAAAGTAGATAAACGGGAATTAATTCTAATTCCCACATGATGAAAAAAAGTAGAAGATCCCGAGAAGAAAATAATCCTATTTGACCGCTGTACATTGCTAACATCAGGAAATGAAAAAATCGGGAATCCCGAGTAACTGGAAAAGCCGCTAAAGTGGCTAAAGTAGTAATAAATCCCGTCAGTAAAATAGTTCCTATAGAAAGTCCATCTATTCCCATTCTCCAGTAAAAATCAAAAAAATCGATCCATTTATAATCTTCGGACAGTTGAATTAATGGATCGTCCATTTTAAAATTATAACAAAAAGCGTAGGTCGTTAGAAGAAGTTCTAAGATGCAAATGCATATAGTATACCATTTATTGACTTTATTTCCCCTATGCGGGAGAAATAACATTAATGAACCAGCAGATATTGGAAAAACAACAATTATTGTTAACCAAGGAAAATCATTCGTGGTAAAGACAAGATACACCAGGTCCAAAGAACGCGTACTCAAAAAAAATATATAAATAAAAAATTTTTAACTTTTTTGAGTACGAGTACTTGTCAATAAAAAAAATAAAATGTATTCCAAATTTATTCAAATGAGGTTTTCGGTAACGTATCAATAAGCTAGACCCATACTTCGAGTTGTTCGATCGTAA
+
BCBMSSNOQJSMSLSSKPMNJSJNSSSSSMSSLQKJLKONLIOLKNFNMSNSIKSSOMNNSSSMROSOSLSISJHEEHHFJGELPKOSPRSOJNOSOQLSSLSSSSRJSJSSLSJSNQLSOSSMPHSDHLGSLPNQSPKSKOMSLMNMLSPJRSLOOSLSKLSSSSLSSOPSSPMJPMSDEOMSJSPRMMSPSSNONMMMJGGLOSMSSILNILSQLMNLIEMSKSSSSOOSLRJNLNLPLSSSSSISOSNSIJLPJNPI>=<SQJSQSPNNSQLSKMFEIHIPSMKNSNSSQSNLMSPSRLKHPOSNSPSLLSPSKKNQNMSLQMKPSONSHSONGQRLRSSSJSSPSNOKJLSMISMJKSQOSKSLJKLSSPLKHKKNNOSNNSBEFCDEGFGGIQKIDDPSSROLMLKOMNNPLMLOMSSLLOPNNLOSKSOSSNJKSLRJLOMMQKQSQPKSLRKRKPSOSSSSPPMQSSMMJSOLPQOIKSJJSNOSSKSMLLOSKIKLSQSSSFEFHGOJQMNKQIMKSSKKMSNPORLKJKMNJNSQJJSQMQKJKOISKSMNMKSRSNSSLSLMLMJOSMNOSSONLNMMCCBA;6664..--.,+((),**00067BCCEJIIJIGGJGMLOSLFGKSSLKK33?==><;99DDDDHHHGKHHSJMGIJJOSSLIISIJIQJLQIJHSJOJLOJIDACKSKIPKKKJHIIFGIIPMSOPSOLSOSJSLLPLSQSS>;;;<JMDN>7FFGGLLA?=>;SSLLMFHIPNSLA?629KKSNQMMLSSJLLPKIMSMLIKJHISKMLKILHOKSSMSKKJSQONLMSKGDKNJISOHHLQSHRNJB>=>?@<>EHHJOSSKKKIIJJLKKJSKSMSSQNNOROLLKSNSLNKJJRPMHGLSSLJFSKKISSQMIIMJSOJMHKDG43333:7>HKLNILJNGKLIMMGEGGKSSSONMHKMMSSSSNSQISKJOKOONNLKSSHJLLOMMJLRIMMJNOKHGGSMLINNMSLJKKIFHHOSPSNJGGGGFKIIOKNSKKLLMQIKNSJJKILKIHGHIIJJKLPGJJJIGFHJMJSSKSJNSJHKJNDHJLFIHIPJSJJHJHLLHIJMJSNKHIGJIJGLGHIKJISMKFHGIRKLIIIFFHNJKNKKSKKLNHKLRJILJIGIJHJJNHIKGIHHIJHCCBBBCEEIJHFFCBA@AA@@?++(((('''(8<BFGFFCCDCEDRFFCB@;2002.****?BBSSSJIEEDE@>>;921112933334;;<<@FFAA@D?;<4310012?EGQFGFFEGEEFCCDCDLJKDCCCDFEFEDGHFDDDCDCBBB@BEEFGHGD33FEHFGELECBBABAAA
@479_45CNXP_4
GGCAATGCAAGGGAAGCCATCGATAAAATAGTGAACATTGTAAATATTTTTGGAATGGAGATAGCCATTCCACCCATTTCATCAAGATAAACAAGCCTAATTCTATCATAACTCGTTCCTGCCAAGAAAAAAAGTGCAGCGCCAATAAATCCATGAGAAATTATTTGTAAAATAGCTCCATTAAGTCCAGGATCCGTTATAGAACTAATACCTATAATTATAAAACCCATATGAGATACAGAAGAATAGGCTATTCTCTTTTTTAAATTACGTTGACCGAGAGATGTTGAAGCTGCATAAATTATTTGGATTGTACCGACTACCAACAACCAAGGAGAAAACATAGAATGAGCGTGGGGTAATAATTCCATATTGATTCGAACCAACCCATAGGCTCCCATTTTTAATAAGATTCCAGCGAGAAGCATACAGGTACTGTAATGTGCCTCACCGTGGGTGTCAGGTAACCAAGTATGTAAAGGTATAATCGGTAATTTGACGGCAAAAGCAATAAGAAATCCAATATAAAATAGTATTTCAAGTGTAACAGGATAGGATTTATTAGCTAAGAGTTCTAAATTTAATGTTGGTTCGTTCGAACCATATAAACTTATACCTAAAACTCCTATTAATAAAAAAATAGAACTTCCTGCCGTGTACAAAATAAATTTTGTAGCCGAATACAGACGTTTCTTTCCACCCCACATGGATAAAAGTAGATAAACGGGAATTAATTCTAATTCCCACATGATGAAAAAAAGTAGAAGATCCCGAGAAGAAAATGATCCTATTTGACCGCTGTACATTGCTAACATCAGGAAATGAAAAAATCGGGAATCCCGAGTAACTGGAAAAGCCGCTAAAGTGGCTAAAGTAGTAATAAATCCCGTCAGTAAAATAGTTCCTATAGAAAGTCCATCTATTCCCATTCTCCAGTAAAAATCAAAAAAATCGATCCATTTATAATCTTCGGACAGTTGAATTAATGGATCGTCCATTTTAAAATTATAACAAAAAGCGTAGGTCGTTAGAAGAAGTTCTAAGATGCAAATGCATATAGTATACCATTTATTGACTTTATTTCCCCTATGCGGGAGAAATAACATTAATGAACCAGCAGATATTGGAAAAACAACAATTATTGTTAACCAAGGAAAATCATTCGTGGTAAAGACAAGATACACCAGGTCCAAAGAACGCGTACTCAAAAAAAATATATAAATAAAAAATTTTTAACTTTTTTGAGTACGAGTACTTGTCAATAAAAAAAATAAAATGTATTCCAAATTTATTCAAATGAGGTTTTCGGTAACGTATCAATAAGCTAGACCCATACTTCGAGTTGTTGCTAGCATA
+
LSNLQMRSLQLSLSMOSPOSMNNMKOSKSPNNKLSIPMMMLJSOOPSQPSRPSOOMQQSMKRNSKSOQKSSNMSLLMPPOSNJKNSNSJSSSKSSJNSQMSPNNLSRSSJSSKPPIOKMSPQMMSMGFGIJIOHKKMIIJLSQJNKNNSSOSPSSISMQSSOJSPSPSOPSSORSOOPRSOKODABBSSMSSJLMLNOLSPNIHSOLKSNJOQOLMSSPKMQQSNNMQOPMKSSPRSOJLKSOSSNNNOSSGPNSORSEK=BAQNNMSNSIMROLNMKNF@BA=BBCSNNNSQLQJOPMOPLMLLLKEHSFEDHEJMNNSMLLJMNIKLHPMJSIRMOJSQMMSPSSSPOJOLMLHKJLSFLQPSSKLLMSNISRQHSKKQSMJMNJKGLRHJLJJEIJGDENKSQPHJNQLLOKIMKMLS?SOHHJQMSSSRLMKJLJMOSPSNJPSPKSLLLLSJMJLNSNNSLSKKKLKKNMLKPSLJSSHHIHJGGIKILQJSPSLGFEGGMSMJOLSRNLLSSGLQLPKNKKRSMJMLIKGIJNQIHMHIHIKKJGIMJIHHIHSPSRNLKHDFDEISNKSKKJSRSILNSSJHFGGFHLJJ=<<<=GMIJIHLFEDEDGLFGFEGGJGJFEGHGJJKKDFESSSJNGFECDEECCBAB@@@@AEFFIKIPNJSLNSSHIHLKLSLSSSPIKKEEDEEIGA=ADEIJLIGOIFBIGEHMJQLIILGLQKSSOMILSNNSPOKNJKJILKSIIOSJSLJFDEFSSSPSKILKOPNSHB9@SJMQSPSOQSSQSLJMLOSKMNHIHKJSSNJJMLNLKJIHGGLIIMLJHJHAI86667<>>?ISIMSJLMJNLLKIHILPRSNMJNJLSLSSRSSKSJKILLSSJJLKSNONKNKJMLMIIHPJMJGIHIJOSSSOHNSJSNJPSSSSJIOLSKJPPSLNNKSGSLLSQKFGGHSSSLSOJOOSMKSNOMKRSQLSLSMLSNSMMRSLMSNLSKOQLNSISSSLNKSRKMSSSLJGKGJKKKJIMSLLSSS>DEDBAA@FISJOMKPOLLLSSSOMNSKNONKIOOSLJLPLMSKJKSSSRLSILPKMNLKJCADEFJJLJKSLJKIMSOKNLMKSIIHIJNKNKNPPSLKPIOKKSOMKJIJRKNLHIJJPLSSKSISOPNSMJMISSOLJLKRKLGNLNJGSNHOKLJJHIMSLLKHJIIIIFGDEFFGHGHSHMSSSSIGEEDEIKFGSFLIJHJSISSSKIJOSSECDEDD<<<<<99955FCBB9877@DEJGFJIJGNQLKNJJIHSIKMKQLGKLLJJIGFGFGLNDBBABGGJIGJFIEGFGFFEEEEDEFGGIHHFEFEEGHKSMNNLJILLH
@480_45CNXP_4
ATGCTAGCTTTTTGGCCTAATTCTTCTTCTGATGATCGATTTAACCTCTGATCAAAAAGATATACCTTGGTTATATTTCATCTCTTCAACAAGTTTCGTAATGAGCATAACGGCCCTATTGTTTCCGATGGAGAGAAGAACCTATGATTAGCTTTTAGGAAATTTCCAAACGAACAATTTCAACGAAATCTTTCAATTTCTTATTTTACTATGTTCAACTCTCTGTATTCCTCTATCCGTAGAGTACATTGAATGTACAGAAATGGCTATAACAGAGTTTCTGTTATTCATATTAACAGCTACTCTAGGAGGAATGTTTTTATGTGGTGCTAACGATTTAATAACTATCTTTGTAGCTCTAGAATGTTTCAGTTTATGCTCCTACCTATTATCTGGATATACCAAGAAAGATATACGATCTAATGAGGCTACTATGAAATATTTACTCATGGGTGGGGCAAGCTCTTCTATTCTGGTTTATGGTTTCTCTTGGCTATATGGTTCATCCGGGGGAGAGATTGAGCTTCAAGAAATAGTGAATGGTCTTATCAATACACAAATGTATAACTCCCAGGAATTTCAATTGCGCTTATATTCATCACTGTAGGAATTGGGTTCAAGCTTTCCCTAGCCCCTTTTCATCAATGGACTCCTGACGTATACGAAGGATCTCCCACTCCAGTCGTTGCTTTTCTTTCTGTTACTTCGAAAGTAGCTGCTTTAGCTTTAGCCACTCGAATTTTCGATATTCCTTTTTATTTCTTATCAAATGAATGGCATCTTCTTCTGGAAATCCTAGCTATTCTTAGCATGATATTGGGAATCTCATTGCTATTACTCAAACAAGCATGAAACGTATGCTTGCATATTCGTCCATAGGTCAAATCGGATATGTAATTATTGGAATAATTGTTGGAGACTCAAATGGTGGATATGCGAGCATGATAACTTATATGCTGTTCTATATCGCCATGAATCTAGGAACTTTTGCTTGCATTATATTATTTGGTCTACGTACCGGAACTGATAACATTCGAGATTATGCAGGATTATACACAAAAGATCCTTTTTTGGCTCTCTCTCTTTAGCTCTATGTCTCTTATCCCTAGGAGGTCTTCCTCCACTAGCAGGTTTTTTTGGAAAACTCTATTTATTCTGGTGTGGATGGCAGGCAGGCCTATATTTCTTGGTTTCAATAGGACTCCTTACGAGCGTTCTTTCTATCTACTATTATCTAAAAATAATCAAGTTATTAATGACTGGACGAAACCAAGAAATAGCTCACATGCGAAATTATAGAATATCCCCTTTAAGATCAAACAATTCCATCGAATT
+
CDFKGHPS?=3222<FDEKLGMJHJJJJJILNHKKSKJMGHOOOSKSMKLKJ??BA@??=;;;;<<<=AAEIKQLIKMMMHHKJKLJLIIKHJJSIFCDEEI;;;;;IIKH::9:;D;:51003-.24CCGMKJNHGJKQHIMLMMKQRJFHGF=6)(()FOSMMIQDCDBCJMIJKKSJNMSSKHFIHAA>><9;<MKLJNMIOSSMSSSSKNLMLJLSNKJJJNIDFEED<8CGGSIJSNKOSKOSMSOSJNGGIFGDFKRILLSHMHIKOIMHIILLJLFBJ<<IKOMGHLKGGKHPMIIJJIEHIKSIKKMIMRKSLIIGIJLPHHKIIFFGGHIIMMLIJIJJJNSKSLMNSNSSJLJHJOJSMIFHHFSNSLOJNIIIHIMLMNKJBD000PKLNKJLLCJGOLFDAAAA??>@@FEGIFFDEEHNGFHGOLHSJKFIJHKIIKISKIGEJPLSSKOOHGMIISFI66NIJJSIIGGIJJMSNNIHHKLGIGJFCAC32211/0=>OLPPMKJHKNPMPMKQNJJJIIJKJGIHIIIOIIOHQHNHFHHHFEINNLSJKHHFGAB<.6MJQJKSGHIJGLH;;::;B;;;;;;DDEFGH633333?==>BB<876651.*04->@?AG=ACB@>BEFFFFHEFEEHIGHHHEEDCEEGGHFISOSSJI?::GKSKIIHJGGKSGSSSNDFHHRSSOJIKKLJIGHJSINSSKLRJMSMJLBSISQSSJLGFKOIQSPMKJSKKSNLKSSSLOKNPOSNMQKHGJMILQJLHGHGJSG86634ISKNLJJJSJMMJIMQKSF;;ABBAEFEE:---..4333333EGJHHF?>>:::<=IOILJGIHKLJKGLGIOJIHKEGECCBBACCILMLJSPJIIILQKLIMSMLIMLMJKKNHKMIJOSMJMKNIQKSMLNIIGDFGGFHEJJSKGJHJIILIOKJKPLPSPMJMRSLRSNQSMISJKHEFFAFFGSODDEBGGSJSNSNSKILNSLPJFFFDCFFDDH;;;;8::::888LGLIHJLIJNKKPKKJHHNKRLSGGGNKKKJLKKLGFJLLKLHSGLJNSSHFLLMI77446831./2HJILIGIROLQQSMOHFEAAAIKJGISOLLLED0//,++++,,,222466AAEILIKGKIJFIDEEDEHIIJPMIGGHLJGLKLJMJINJLGFEE>0....=>D>===<=>>>FIHJJGHGFHFFGGEEKIHJJFHFHJHIGE932=>>@LMNNPLINOJIHIGDIHFFGIGGDFE:999:53/.-,1)--,++,.>@@AAAA@@C=<,,,-42////229?5>CCCBBECDBCCBCBBCBBBAAB
@481_45CNXP_4
AGCTTTTTGGCCTAATTCTTCTTCTGGAAATCCTAGCTATTCTTAGCATGATATTCGGGAATCTCATTGCTATTACTCAAACAAGCATGAAACGTATGCTTGCATATTCGTCCATAGGTCAAATCGGATATGTAATTATTGGAATAATTGTTGGAGACTCAAATGGTGGATATGCGAGCATGATAACTTATATGCTGTTCTATATCGCCATGAATCTAGGAACTTTTGCTTGCATTATATTATTTGGTCTACGTACCGGAACTGATAACATTCGAGATTATGCAGGATTATACACAAAAGATCCTTTTTTGGCTCTCTCTTTAGCTCTATGTCTCTTATCCCTAGGAGGTCTTCCTCCACTAGCAGGTTTTTTTGGAAAACTCTATTTATTCTGGTGTGGATGGCAGGCAGGCCTATATTTCTTGGTTTCAATAGGACTCCTTACGAGCGTTCTTTCTATCTACTATTATCTAAAAATAATCAAGTTATTAATGACTGGACGAAACCAAGAAATAACCCCTCACATGCGAAATTATAGAATATCCCCTTTAAGATCAAACAATTCCATCGAATTGAGTATGATTGTATGTGTGATAGCATCTACTATACTAAGAATATCAATGAACCCGATTATTGCGATTA
+
CBB@;65558@DFLMLOHEEEDDFHLSQKHKMMGGKISIISJGE??ILOKPKSKLOIILMNKKSQNKNKLKNKLJHNEDHGHJIJQKSILJLIPSNHLMKOKF44335;;?ABBCHNLGQJGHLGGIMLJSLHIJHSNIPLJJJNOJKIKSSLLHSMPKLIJJKJMJLKHILJJSLMOJKSOGSKRMJHLSKSLLHOIMLSMSSJLJIHISKNLPJQMRIHGEHGKSQMSSNSJOINNKQMKIKSIF722222HMMMKHGKJNNMMMSPMLRNKNSLOSRLSKJIJIJOLRNSRKJLMMSKSMSSKMSSSJQMSSGLIKJMH@DRISSMKLRKSNNLNOLISSSQQLJSMMKQLMKPRRNSISKKGHIFNKSSSLIMKSMNMSSNJKSKSNLLNRSPKLJJMQPSKNQKSSKMJJNOGDBA?@IEILNPMJISNJIJJRJMLJKHMKLQLKJMSQNROKGJSJKKKIMOSSLKMLLLOSLSLJRSSMLNHKGPJSISSKNS@????IACKOSJDH=;99.1---=?@FBBDCGIHGIDGESMLIIKJISF@BRLSHGMIMNJJKJJFFIIJGHHFGCDGIGHGJGKJQQOSOSLOJSSKMLLJGKLIMMGIJJLLKORJNLRKKJIILJKGKONOJJIRJJJ
@482_45CNXP_4
AATCGCAATAATCGGGTTCATTGATATTCCTGGTATAGTAGATGCTATCACACATACAATCATACTCAATTCGATGGAATTGTTTGATCTTAAAGGGGATATTCTATAATTTCGCATGTGAGGGGTTATTTCTTGGTTTCGTCCAGTCATTAATAACTTGATTATTTTTAGATAATAGTAGATAGAAAGAACGCTCGTAAGGAGTCCTATTGAAACCAAGAAATATAGGCCTGCCTGCCATCCACACCAGAATAAATAGAGTTTTCCAAAAAAACCTGCTAGTGGAGGAAGACCTCCTAGGGATAAGAGACATAGAGCTAAAGAGAGAGCCAAAAAAGGATCTTTTGTGTATAATCCTGCATAATCTCGAATGTTATCAGTTCCGGTACGTAGACCAAATAATATAATGCAAGCAAAAGTTCCTAGATTCATGGCGATATAGAACAGCATATAAGTTATCATGCTCGCATATCCACCATTTGAGTCTCCAACAATTATTCCAATAATTACATATCCGATTTGACCTATGGACGAATATGCAAGCATACGTTTCATGCTTGTTTGAGTAATAGCAATGAGATTCCCGAATATCATGCTAAGAATAGCTAGGATTTCCAGAAGAAGATGCCATTCATTTGATAAGAAATAAAAAGGAATATCGAAAATTCGAGTGGCTAAAGCTAAAGCAGCTACTTTCGAAGTAACAGAAAGAAAAGCAACGACTGGAGTGGGAGATCCTTCGTATACGTCAGGAGTCCATTGATGAAAAGGGGCTAGGGAAAGCTTGAACCCAATTCCTACAGTGATGAATATAAGCGCAATTGAAATTCCTGGGGAGTTATACATTTGTGTATTGATAAGACCATTCACTATTTCTTGAAGCTCAATCTCTCCCCCGGATGAACCATATAGCCAAGAGAAACCATAAACCAGAATAGAAGAGCTTGCCCCACCCATGAGTAAATATTTCATAGTAGCCTCATTAGATCGTATATCTTTCTTGGTATATCCAGATAATAGGTAGGAGCATAAACTGAAACATTCTAGAGCTACAAAGATAGTTATTAAATCGTTAGCACCACATAAAAACATTCCTCCTAGAGTAGCTGTTAATATGAATAACAGAAACTCTGTTATAGCCATTTCTGTACATTCAATGTACTCTACGGATAGAGGAATACAGAGAGTTGAACATAGTAAAATAAGAAATTGAAAGATTTCGTTGAAATTGTTCGTTTGGAAATTTCCTGAAAAGCTAATCATAGGTTCTTCTCTCCATCGGAACAATAGGGCCGTTATGCTCATTACGAAACTTGTTGAAGAGATGAAATATAACCATGGTATATCTTTTTGATCAGAGGTTAAATCGATCATCAGAAGAAGTTCCAAAAAGCTAGCATA
+
IISIKSHLJKKOSJIKJIKLJJLKMMSNLSPKNJJJSQSHJNGISJLLMNLOSJPOIJMKIILJJMNKMSSKIGLILIOLSKKMSOLNHOHFGIFKHLNKJMSIKHHJLIKSLNSKIMSRMHJMKOKOSSSFG;446?CDDDDGIJHHLKNLMSLLHLMSJSOLMNLMMFDEGIISNLHHGIGIHJILHKPQPLLJCCCDMJNKKNKPGOIIHSPRLNMFFSKEIMHFGLHMJKLPJJLKOMINSPOKJINPRMSKHKGFED@?EDSHEFJEIIKJKJJNIIKNLNILNKQOMRNIJSKNILHGGIKIIMKLKLSKPKNFLJILKIHFHFIFGHISOIJJRJJJSSSOLSRLPSOPQNIOMLMKHMJKLLISJLJHHGIHIIINNSJGNCCCCDFHFJHIKRNKSDCCIIGGEFCDDEFGGKHIIGFGHHKOIKGDFDDDIFHHGGIIJKHGSIPSSMIMSOFKMKHFGGHHIKKIIJHIKJJJGHHHFBCCCFJCFGIGFEDFFEFFFGDDBCCDEEGEKLMNIKKIIJKJFEFGHHSLJLMLIMJPJJPLMNLIKRKMJKNKKSPKJSEECDDEJJHQHECCA89JJJLKISHKGIIFEFFFILLDHEIQPIESLHMNPPMKIIKJKJOKMKLSROIHHIKNLKLKNJLOSGQIHIKHGHMMPMMLPMKLHKIJDJJHIIGLLMJKILLFFFG,)*HHHMNIGJJKMQLNKRIJLKDFBA?>>BFHGSLJKMIIHJPLIIJGHGJHQHGIIJIIISEEJSMIIGLKKN@JJINDQJKAPIFFIEFFLLIGHFLNMIKNQHGEGIIHKHLKMKHHEDDDFIJFIMJJHLNSSJIIGISIHOILKIISMK>;===<@@AEFFFKGGSJEFGJJKJORSMJSQNIJINSJNJLHQHGFFJJIGJINHIJISJGNLFJ?JMKLSHLLIPSLMKFECIIA9::76;::2////056EDCFFHFGFHOINSJGFGEFJMHHFJIJGJOJGGHHIGHGJLIJIHHJIIHJJMLNOKIJISHHKINJOISKGFFGGIHHHFEGKFHJINKMHFFEEFFGGHFGFGHGFHISJKGIJHBCCBCEFHJJPBDCFHRKJISKLIJIKJJFECBBBCEFFIKILIMFFFFEHEFEIFIHHFGGGGHGIHGFFGLJKSJHFFEFEGEIFEFFGGHK=@=<=ABJJIIHGEGIHIFDBBCBFGFGCDCCBEFHKNKSFFEFEGIEIFEEGFHFCDCCFIJIIGGFCABCDGKJIJNSKKHHEEIRJNLGGFGIEGCDEDGDCD@???000DDCBABCEGGGGFEECCDDDFHGFFEEGFCDCCDHJJHKKJMILIFFGF=<;<;<666;==ADBCBBCFIHGRIIHFEEEDCBCCDEGECA@?@AEEA>;;424*&&&&&&'*7:=ABBACDB
@483_45CNXP_4
ATGCTAGCTTTTTGGCCTAATTCTTCTTCTGATGATCGATTTAACCTCTGATCAAAAAGATATACCTTGGTTATATTTCATCTCTTCAACAAGTTTTCGTAATCAGCATAACGGCCCTATTGTTCCGATGGAGAGAAGAACCTATGATTAGCTTCAGGAAATTTCCAAACGAACAATTTCAACGAAATCTTTCAATTTCTTATTTTACTATGTTCAACTCTCTGTATTCCTCTATCCGTAGAGTACATTGAATGTACAGAAATGGCTATAACAGAGTTTCTGTTATTCATATTAACAGCTACTCTAGGAGGAATGTTTCTCTATGTGGTGCTAACGATTTAATAACTATCTTTGTAGCTCTAGAATGTTTCAGTTTATGCTCCTACCTATTATCTGGATATACCAAGAAAGATATACGATCTAATGAGGCTACTATGAAATATTTACTCATGGGTGGGGCAAGCTCTTCTATTCTGGTTTATGGTTTCTCTTGGCTATATGGTTCATCCGGGGGAAAAGATCAGCTTCAAGAAATAGTGAATGGTCTTATCAATACACAAATGTATAACTCCCCAGGAATTTCAATTGCGCTTATATTCATCACTGTAGGAATTGGGTTCAAGCTTTCCCTAGCCCCTTTTCATCAATGGACTCCTGACGTATACGAAGGATCTCCCACTCCAGTCGTTGCTTTTCTTTCTGTTACTTCGAAAGTAGCTGCTTTAGCTTTAGCCACTCGAATTTTCGATATTCCTTTTTATTTCTTATCAAATGAATGGCATCTTCTTCTGGAAATCCTAGCTATTCTTAGCATGATATTCGGGAATCTCATTGCTATTACTCAAACAAGCATGAAACGTATGCTTGCATATTCGTCCATAGGTCAAATCGGATATGTAATTATTGGAATAATTGTTGGAGACTCAAATGGTGGATATGCGAGCATGATAACTTATATGCTGTTCTATATCGCCATGAATCTAGGAACTTTTGCTTGCATTATATTATTTGGTCTACGTACCGGAACTGATAACATTCGAGATTATGCAGGATTATACACAAAAGATCCTTTTTTGGCTCTCTCTTTTAGCTCTATGTCTCTTATCCCTAGGAGGTCTTCCTCCACTAGCAGGTTTTTTTGGAAAACTCTATTTATTCTGGTGTGGATGGCAGGCAGGCCTATATTTCTTGGTTTCAATAGGACTCCTTACGAGCGTTCTTTCTATCTACTATTATCTAAAAATAATCAAGTTATTAATGACTGGACGAAACCAAGAAATAACCCCTCACATGCGAAATTATAGAATATCCCCTTAAGATCAAACAATTCCATCGAATTGAGTATGATTGTATGTGTGATAGCATCTACTATACTAGGAATATCAATGAACCCGATTATTGCGATTA
+
HJIEIHD@D?98889>NSNLJIRPSNSJLHJJQ@>=<,,,,,,:;:<:989;:;;;<JOJMJNHFIKQHHSSSPNSOLPKSMHISSMQKLJKEDBA/-((((7(((((9:GHFISSPKKOOJGHIIKRRNSSSSMSQPLSMJLPN@?A?@IS3-,,CFFKLOPQGEEFEHIHOIIJJISILIOHLSIOJSF<56?@IKQKSOPNSROMQLLSJSF4444C>767NJMKLSPKSMMSJJJMIHDDCDCGFFHGIIMOLIGIEJOLSKLKKJSLJKSJSHKMSOSOKKLNQPNJHHHHISOSLMJLIJLJJJGFEEEM?865-++<>JKKMONSMLIGHGHJSOKLMMEMSSSLSNJLKMSMNLHKIJJIOPQKRSMKISIKIMSSLJSSPPSKJSH:::KSSHEGGGLJNKSSSKPGJBD<<<DCCHKISIKJLKKHF;979;=<====;;9:;;=GKLHHIKHHFFFFDDFMMJGINQSMPSHCA@BABHFDAABDFIDE87778>>:9884/00*))(&&$#$%%(),011687;DDCEGHBAB@@A@@IIIHEKHJFIJHJMIGGGKL@??@:GHGLJIOIOLSMLHFFDDABHJLJIIJGHIFKEDDDDDH;;;;<A@A@?>?:1;>544DEHFQGILDDHFFHHHHLGIHHJPPJJPRIKHGGLLISSMMKHF@GOKSLHGIHRLJHCSSSSNSSSLLSLHJQSMIIQKLPHKHIIJLLQISOGNIFLSLSNJHILKLJSPMHJGJSSIKJLPSQJIIIJJSOMNMSIHDFGFISNSJNMJJMHCDDGKOSKNNMSLSJDFPBB7-.@CDEFHMSHCBCFHJSKJIHHIHIHRLSLSHKDJKLNSJSLQILNOKNSKF@????@BBBCDKHIGHSOILKOOLGGGGFGKKSMLJINIOSJJLJSKKLOMLNJJMJSKQSSQISLHKLCADCHKLKJFFHFKJISLGFFFGJSMMPSKMQSKIOQISPJHIIIENLFEC>>=AIJMSSPOSJJOJNQHNSPKJIHOPHHJIJMIEHDFC?@FKNPPLIKOSSOSLKISJKKMSLLSSMSKLKOSSOM==>MKNMMNDELPSSLLKPIKKOKODC>9ARSLNKLJILSQKSKISJJ@FFFJIMOIRSSSINSKNSNMJMMK@@=;IJL==>>EIHI@@?@@SMSMKMPNJKLJROLIISQSPKPIMSPPSISOSIJHHIQISSMEFB?AA@@@CB9@==FEDCDKKHMRLLSMOOMOSISJHGFFIHIPKSSMPSOLQPSSSLJJSKHJFFGGHG65554EBCBA?@:9GFEDEDEIIJNLNNMRPKMGG<:90+++>>>8:4)*BC@??@MH0///0EAAGGFGGJ;;;;;JHJOOJIILISJHLHQJKO7776666FFCFGGIHKIHJJHHGOJQPKHGIFFHMMNOMGFFFG
@484_45CNXP_4
AATCGCAATAATCGGGTTCATTGATATTCCTAGTATAGTAGATGCTATACACACATACAATCATACTCAATTCGATGGAATTGTTTGATCTTAAAGGGGATATTCTATAATTTCGCATGTGAGGGGTTATTTCTTGGTTTCGTCCAGTCATTAATAACTTGATTATTTTTAGATAATAGTAGATAGAAAGAACGCTCGTAAGGAGTCCTATTGAAACCAAGAAATATAGGCCTGCCTGCCATCCACACCAGAATAAATAGAGTTTTCCAAAAAAACCTGCTAGTGGAGGAAGACCTCCTAGGGATAAGAGACATAGAGCTAAAGAGAGAGCCAAAAAAGGATCTTTTGTGTATAATCCTGCATAATCTCGAATGTTATCAGTTCCGGTACGTAGACCAAATAATATAATGCAAGCAAAAGTTCCTAGATTCATGGCGATATAGAACAGCATATAAGTTATCATGCTCGCATATCCACCATTTGAGTCTCCAACAATTATTCCAATAATTACATATCCGATTGACCTATGGACGAATATGCAAGCATACGTTTCATGCTTGTTTGAGTAATAGCAATGAGATTCCCGAATATCATGCTAAGAATAGCTAGGATTTCCAGAAGAAGATGCCATTCATTTGATAAGAAATAAAAAGGAATATCGAAAATTCGAGTGGCTAAAGCTAAAGCAGCTACTTTCGAAGTAACAGAAAGAAAAGCAACGACTGGAGTGGGAGATCCTTCGTATACGTCAGGAGTCCGTTGATGAAAAGGGGCTAGGGAAAGCTTGAACCCAATTCCTACAGTGATGAATATAAGCGCAATTGAAATTCCTGGGGAGTTATACATTTGTGTATTGATAAGACCATTCACTATTTCTTGAAGCTCAATCTCTCCCCCGGATGAACCATATAGCCAAGAGAAACCATAAACCAGAATAGAAGAGCTTGCCCCACCCATGAGTAAATATTTCATAGTAGCCTCATTAGATCGTATATCTTTCTTGGTATATCCAGATAATAGGTAGGAGCATAAACTGAAACATTCTAGAGCTACAAAGATAGTTATTAAATCGTTAGCACCACATAAAAACATTCCTCCTAGAGTAGCTGTTAATATGAATAACAGAAACTCTGTTATAGCCATTTCTGTACATTCAATGTACTCTACGGATAGAGGAATACAGAGAGTTGAACATAGTAAAATAAGAAATTGAAAGATTTCGTTGAAATTGTTCGTTTGGAAATTTCCTGAAAAGCTAATCATA
+
EIHLGIIGGSIKJHJIIIIHHHSGHHKJKGG544440/////11-..-,*('&(-CEHGJKINJIHHFFEGGIMMJMRONSKLLJJPJKNKSBBDEHQRNNPMMLQGHHOIILMKSKLNJMOMOSMRSKNNMPSSDDDCJSQJKIJJSJLSKMKJNOILMQMSKKLKNPOPNKQMOMMLRNIHNFGHFSLJQSIOEIAAAFLSLOSSNSMSOJGKSRLKMKMOMRSKSMSSMISNSLKOSIHISJMLKLOIMJMINKLKQJJJHELJSCDCHKJKKISKNPLRJJNQJLJLNPILNMJMJSSIMH?E?BCJJSMB>=>@D?DCCMKNDCCCDNSPPLSSKORNOQSSSSSSKLOPPLQSNJIMNLINKLSIMKOOSKSIJJSSOSLSOOHJKKIMLKKSMRORSMMIJKLLKGJOHGHSOSKPLSJMNSJONMQIJIHNISIHJIJKNJLONSOSNSSLJDCDDDCLNIIONKNSLNPSPLSQSQSROJSLRSMSSHIIGIHJKHSOSLJKGNSKJSPMOJ**HLKMJHIOKHIIPNSKJNOMOKSIJKSJ31111LOKIKSQPSNGJIJ766666LJMHJHNHHJIKSMLKJIJIEEEDEHHILQSJILLPMSMKLHJINKLLLHHMSJSJMOHKOKHGHGKNKSIKPJOSQKJJJLKPGGEEFNMGEHEDFEFGHILLSIGKPNQMSHLJNMSMNNOKSJILILHSKMLNKRSPSNKSONSKEDDDDCDELPISSSSMAABBLJJIKOLSNKOJQLAA@@AOKHKOSSSSSSSRLKLLMJLKLINKJLIIKOLJLMSNOISLILINLPSMLMMKIHFHISOFIOLSSMLSSSKLKMLQMSSQRKLJQOMSJISSMSE4..0FDFHSJKGJSJNQNMHGEBBB0---.SLKHGEEEDSILSOONJGGFEDDLGFIGSQSSSIMQGLILKMOQNQLKGHLPSKNMIGHJHLJHPJHJBFFFGSNPMLSRQGNSKKRMSSIMLJHNHISKJIIILJKSSOKPSNMJNPKMOJLMOKJKKSIINGJLHJSKNABA>DCFEHQLJPHIJMMLSPJRSJNNLONMPKSOSMOPHKCIGGJJJPJOSJNNNLSSMKKSQPSOJIPJKLGIKMILJMKQJSPILSMSPLSSPNRMLMJNJECCDGJOLSSLMPLPMQRKLJMMQKSLIOMNOSOJJSLPPMNLOKPPPLSSLNIIFFLOQKISKKINOSMLQHJPMNKOSQJKKERJHKSLPSKQSKSDA;;:LJSLLLKSLQNSFSHQNNSIDDDJIFA
@485_45CNXP_4
CGTACGTATTTTTGGCCTAATTCTTCTTCTGATGATCGATTTAACCTCTGATCAAAAAGATATACCTTGGTTATATTTCATCTCTTCAACAAGTTTCGTAATGAGCATAACGGCCCTATTGTTCCGATGGAGAGAAGAACCTATGATTAGCTTCAGGAAATTTCCAAACGAACAATTTCAACGAAATCTTTCAATTTCTTATTTTACTATGTTCAACTCTCTGTATTCCTCTATCCGTAGAGTACATTGAATGTACAGAAATGGCTATAACAGAGTTTCTGTTATTCATATTAACAGCTACTCTAGGAGGAATGTTTTTATGTGGTGCTAACGATTTAATAACTATCTTTGTAGCTCTAGAATGTTTCAGTTTATGCTCCTACCTATTATCTGGATATACCAAGAAAGATATACGATCTAATGAGGCTACTATGAAATATTTACTCATGGGTGGGGCAAGCTCTTCTATTCTGGTTTATGGTTTCTCTTGGCTATATGGTTCATCCGGGGGAGAGATTGAGCTTCAAGAAATAGTGAATGGTCTTATCAATACACAAATGTATAACTCCCAGGAATTTCAATTGCGCTTATATTCATCACTGTAGGAATTGGGTTCAAGCTTTCCCTAGCCCCTTTTCATCAATGGACTCCTGACGTATACGAAGGATCTCCCACTCCAGTCGTTGCTTTTCTTTCTGTTACTTCGAAAGTAGCTGCTTTAGCTTTAGCCACTCGAATTTTCGATATTCCTTTTCTATTTCTTATCAAATGAATGGCATCTTCTTCTGGAAATCCTAGCTATTCTTAGCATGATATTCGGGAATCTCATTGCTATTACTTCAAACAAGCATGAAACGTATGCTTGCATATTCGTCCATAGGTCAAATCGGATATGTAATTATTGGAATAATTGTTGGAGACTCAAATGGTGGATATGCGAGCATGATAACTTATATGCTTTCTATATCGCCATGAATCTAGGAACTTTTGCTTGCATTATATTATTTGGTCTACGTACGGAACTGATAACATTCGAGATTATGCAGGATTATACACAAAAGATCCTTTTTTGGCTCTCTCTTTAGCTCTATGTCTCTTATCCCTAGGAGGTCTTCCTCCACTAGCAGGTTTTTTTGGAAAACTCTATTTATTCTGGTGTGGATGGCAGGCAGGCCTATATTTCTTGGTTTCAATAGGACTCCTTACGAGCGTTCTTTCTATCTACTATTATCTAAAAATAATCAAGTTATTAATGACTGGACGAAACCAAGAAATAACCCCTCACATGCGAAATTATAGAATATCCCCTTTAAGATCAAACAATTCCATCGAATTGAGTATGATTGTATGTGTGATAGCATCTACTATACTAGGAATATCAATGAACCCGATTATTGCGATTA
+
JOHGFFEFHHLLSILSSNSMGPKKJIMNGGGIHMGK1111=A3?FCBCBAEFE=BIHSLRHKHLHJNSLKIMJI886655589:BDEEEKKKGGLF?EFJNSISIHGHHFLKIFFJHFHHMIJKJIJMOILSSSSOILMPOOKSGEGF<:2+)&&***@FGKKCGFIFHHFGGFSNLKHKGJHFGGIDFB@,++++LKSQINOKRJIJJS@0/../5A>>>>?LHNMGHLLNIILJOKQSPNJJGLKOILKSJJMSDBBCDKLJJGLINLKHMKJJJLKQMRKLSRMJNIJHJFMHMIMKNS>=<<<BCCCAA@@BCDOIIIFJJSIRIPHJHKKOGJOSIIOJMRIPKLJSRRJSNHMHSRJJSOSNSKKSMRMNRSSOKRSLJLNSPHG?666SOKOILMKLSJSOSLMKJKB?>?>::;A@@>>>943334DEPHRLKLNKLKKIFEFFLJFFEEBA=<211..001@BEGKILNIHJKKMSLNF>999HKLLLKGHPNKKJFB@CDGJ;:5547779??AACFMOSOGKLIHKLJGJLLHQLLNLHIKJJJHHMSEDABBCFGA>6.3CFJISKLKSHRMPLHIGFHQSLNJSMLQMJSSIKHKKPSIPJSJORNMDD:0BE>>AAFE65>>2-:=,****152222300//02766445:GJPHLFF711GHGIIJIJMLNNQHIHGD<745455546<11CDCLHJEDFHNISKMLKJOSDNSOSLMHKHMKSSSRILKLKLMSHFH<:,,,,SQSMOOOISSLSPSSMNPGKJKIKHHGJGSMLSSKQGDJLSIMSKJIEFMHISRIJHG<;;<;LSBCBBBFEBCCDD0000))+33=FGEFIHHLLSJHJA????;<<<=EE<;;;;IJSSSJSKSKILPLKKNKLKMLMSSSPPQPJSISSIOHLJKSLLEEEGIQSKNKIIKKIKSKLMNSJSOHSKONKJKHNE?=:1-+)((),000>??BEJIHOJLJKLRLKSSNKNMMQKSPNOLLKLMPQSOSKLGR2222021114666:HGDDB>?CHIHIINQKNIJKMMHJLOQJILSMSOIHSGHSOSSSJJJKMJHK764+<KSSLKIMNMPJGGC?>@42==;AFSPCDB?@BBDBEG......,,//19<<CHHOSKSNKKJISKQPIMKOMSSIPSPKPJMSJSLSPLJSKILQODDEEEFNOSPNLIIKIGHNOPJJSSSPSOLSPHMJSFMMJLPMJLCAA@@=<;;<?QSKHKPSILROPSMSLLNIOMHGHH?>>>>GHJISPLLSMHJJGKLLKMOJMGFGGFSCB977455B666,797,57BDCCBFFHIGFFHEH=<;;;?::::<FEEHMHIISNJSSLNKKOOKMPHJQLNJILPKSISJLJLSNOJLJKFIJHIJIOSMLH@???>
@486_45CNXP_4
CGATCGTTTTTGGCCTAATTCTTCTTCTGGAAATCCTAGCTATTCTTAGCATGATATTCGGGAATCTCATTGCTATTACTCAAACAAGCATGAAACGTATGCTTGCATATTCGTCCATAGGTCAAATCGGATATGTAATTATTGGAATAATTGTTGGAGACTCAAATGGTGGATATGCGAGCATGATAACTTATATGCTGTTCTATATCGCCATGAATCTAGGAACTTTTGCTTGCATTATATTATTTGGTCTACGTACCGGAACTGATAACATTCGAGATTATGCAGGATTATATACAAAAGATCCTTTTTTGGCTCTCTCTTTAGCTCTATGTCTCTTATCCCTAGGAGGTCTTCCTCCACTAGCAGGTTTTTTTGGAAAACTCTATTTATTCTGGTGTGGATGGCAGGCAGGCCTATATTTCTTGGTTTCAATAGGACTCCTTACGAGCGTTCTTTCTATCTACTATTATCTTAAAAATAATCAAGTTATTAATGACTGGACGAAACCAAGAAATAACCCCTCACATGCGAAATTATAGAATATCCCCTTTAAGATCAAACAATTCCATCGAATT
+
IHIJLKIJGJJGGMHLSLHLKHPSJMNSKMONPKSLJGIJLFIKJKLIIMJMKJGKHJMHIJGHSGIIJHHMGKLPGGEEEABCCGHIJLMILIKHIJHIHHJKHSIHHKLEEFEELHISJSIKIJJJSKOKHMJKSQJLNNKMKLSNLIICB??A@GLJNMHHHJPOINKJOIMHHGHHGGKHIIMJHJJJIJJLMLLSISHPMKJMJMJKGKINQSLGBEEEMSQQSSPSMOMLJMHJMIMMKJQSMSMJNRMSKJHOIHMMIMQJOLSLIRSNMSLKSQLKLSIHMRSSKMJNFIHGSOPJQD?;..///0DJMHKIHE+)))8>NIKJHHGJIOOSSSKKHB???HOJSJJQNNSOLPSLOKSDB>>=>?>AHHHQLJOPSMHMSMSQIKKSMLFPOJMMSKLGLSHJLJLHKJRKKSSKJLNJNPKJSNISGHSIKNNG@21/*****;=66>>67JNJHKJPMJIRSIS<112SOKOSMOKOOPHIJLLLSJILHLIMJFHOLMHKLMSLLROIMJMMOJJIMRIPJGLIRRLLPHHJKOMJQLJISK?GJHQJFLHJKEOJIIEFCCBCCE
@487_45CNXP_4
GGCAATGCAAGGGAAGCCATCGATAAAATAGTGAACATTGTAAATATTTTTGGAATGGAGATAGCCATTCCACCCATTTCATCAAGATAAACAAGCCTAATTCTATCATAACTCGTTCCTGCCAAGAAAAAAAGTGCAGCGCCAATAAATCCATGAGAAATTATTTGTAAAATAGCTCCATTAAGTCCAGGATCCGTTATAGAACTAATACCTATAATTATAAAACCCATATGAGATACAGAAGAATAGGCTATTCTCTTTTTTAAATTACGTTGACCGAGAGATGTTAAAGCTGCATAAATTATTTGGATTGTACCGACTACCAACAACCAAGGAGAAAACATAGAATGAGCGTGGGGTAATAATTCCATATTGATTCGAACCAACCCATAGGCTCCCATTTTTAATAAGATTCCAGCGAGAAGCATACAGGTACTGTAATGTGCCTCACCGTGGGTGTCAGGTAACCAAGTATGTAAAGGTATAATCGGTAATTTGACGGCAAAAGCAATAAGAAATCCAATATAAAATAGTATTTCAAGTGTAACAGGATAGGATTTATTAGCTAAGAGTTCTAAATTTAATGTTGGTTCGTTCGAACCATATAAACTTATACCTAAAACTCCTATTAATAAAAAAATAGAACTTCCTGCCGTGTACAAAATAAATTTTGTAGCCGAATACAGACGTTTCTTCCCACCCCACATGGATAAAAGTAGATAAACGGGAATTAATTCTAATTCCCACATGATGAAAAAAAGTCAGAAATTACCGAGAAGAAAATAATCCTATTTGACCGCTGTACATTGCTAACATCAGGAAATCGAAAAAATCGGGAATCCCGAGTAACTGGAAAAGCCGCTAAAGTGGCTAAAGTAGTAATAAATCCCGTCAGTAAAATAGTTCCTATAGAAAGTCCGTGTTCTTTCCCATTCTCCAGTAAAAATCAAAAAAATCGATCCATTTATAATCTTCGGACAGTTGAATTAATGGATCGTCCATTTTAAAATTATAACAAAAAGCGTAGGTCGTTAGAAGAAGTTCTAAGATGCAAATGCATATAGTATACCATTTATTACCAACTTTGTTCCCTATGCGGGAGAAATAACATTAATGAACCAGCAGATATTGGAAAAACAACAATTATTGTTAACCAAGGAAAATCATTCGTGGTAAAGACAAGATACAGGTCCAAAGAACGCGTACTCAAAAAAAATATATAAATAAAAAATTTTTAACTTTTTTGAGTACGAGTACTTGTCAATAAAAAAAATAAAATGTATTCCAAATTTATTCAAATGAGGTTTTCGGTAACGTATCAATAAGCTAGACCCATACTTCGAGTTGTTGCTAGCATA
+
5IRDCDEFPIJ>>==HKFFE:999:@ID6EBBDEKRSNKSSSIOSKSNMSLKISRKIMJLKIJGIEKIMOSEFHPLSKSOKSFGCDABBBEJKSSHIDDJEFJLDDCBDCDED>=<<;=<<@B<;=<==>HGQDCCECGJFFCEE?>DG;EGHODDEEIJJHJIJFIHKJLJSSMMG?<99;>8--.;9982222,---0...--..:;20013:555CECCGJHIMMJFJFIGGFEGJA>>>>GECDBCBFEFFFFCDD>:9GJLNHKC???@@E>=<<@@CBKFEDBADFMKLSOSSSSSNSSSNSSNSSSQINSNIKKSOF/////;0...028888=9AB:999A>?>=>?8889?AGE<<<<+++++::>?@=655569988:A@CDEDGFDD?::==98+*))86:;=<>5475643447...-/45E???>@DCBCDFFGDDMSSMKKKOKSSIGJIKJJSIJNLLHOLLDEESSSLLSSS;;;;:@?@@SOSQGJLIOMQR>>>><;;<GHED<<<=>=?BD?433333>7;<<<PGJIMHFMHJEEFSOKSSKSOSSKIMIISNOSSSKA>GHADDB55223621110-.-.3))'''&&&,:---FDDDEESLSISJRRJJHLFJSSKKKHJSSMSJJMQLLSD::::;J9;=CJCAACDEE?-,)))*,/0111114/000256((<))FHDAHFIFGJKJHMPSPHHJGCCB?764465522++**+--0233229:9;:310/3<7544)((()011((+**+,8<;DDAICDCCEFFIGJNNGL@@??BNILMSNOSSPHGIIEEGEDHH((((,*++++;>A@JSSOSNFHHLILIHFESMKOLDCDC@ABAA7677100/1.-++++++,1**)))//@ABFJ?G===;66666/////12)(&&%%%%$&&%(4/6MKJJSDEGEHOQNKIGEJINSSLHMILESKGIIHI>==99:::==422222222300/***++***.++,*((.1=FFCDCCEEFIJOJIJJEEFGFFIG;1011/0+*,)())*0-,,0116DFGGEEAA??@:887696,-*)(())))+/+30((*)5:9?=??ABC???>@4,+++98346DBCCCEIGHILHCCFGKSSIFDCBSSNSSSSSSJRLKJJSSSPMSMSSJIGFECDEGECA520+))((''&)389>?@BEFECCCEDGHGDGJLSJLHKIHG:89899FHIDLIFEDMHICDGGKOJIFAC?B<=>>>;;;;:97830213@?>==@ACEDHEFFF55==EISQFHIC@A@=?BBBCEIMA5555BISJFEGCDCA?>>?>>==?@FCDBBCBAEGGJLSIDGGEDCCBA
@488_45CNXP_4
AATCGCAATAATCGGGTTCATTGATATTCCTAGTATAGTAGATGCTATCACACATACAATCATACTCAATTCGATGGAATTGTTTGATCTTAAAGGGGATATTCTATAATTTCGCATGTGAGGGGTTATTTCTTGGTTTCGTCCAGTCATTAATAACTTGATTATTTTTAGATAATAGTAGATAGAAAGAACGCTCGTAAGGAGTCCTATTGAAACCAAGAAATATAGGCCTGCCTGCCATCCACACCAGAATAAATAGAGTTTTCCAAAAAAACCTGCTAGTGGAGGAAGACCTCCTAGGGATAAGAGACATAGAGCTAAAGAGAGAGCCAAAAAAGGATCTTTTGTGTATAATCCTGCATAATCTCGAATGTTATCAGTTCCGGTACGTAGACCAAATAATATAATGCAAGCAAAAGTTCCTAGATTCATGGCGATATAGAACAGCATATAAGTTATCATGCTCGCATATCCACCATTTGAGTCTCCAACAATTATTCCAATAATTACATATCCGATTTGACCTATGGACGAATATGCAAGCATACGTTTCATGCTTGTTTGAGTAATAGCAATGAGATTCCCGAATATCATGCTAAGAATAGCTAGGATTTCCAGAAGAAGAATTAGGCCAAAAATACGTACGA
+
LPHKKLLJSLMSSOIKPPMKSSLONPJSLSJPSLSPLKOMOLLMHPRLMQSKLMLNOLSNIJRIOKLJJSOLSIMLMSJKONOSSJKQHK-)))9DSSLSIMQMMPMMNHSNQSSSLJNNSKKLQNSPKRNOSSMJIKSKMSOLMJSJNLLLMSPSSOSLRSSKSSQSSQOOSKJQHHFGHGFDBHJMLSMSLLJKGFHISJSSQILJLMNLJOSKSSLSSSLSKOLIMJMJLRJNHNMGSMJQJJMSHMKRJQJSKMLOLLJHSDDABFJJSSLNSRLSOKSKSSFIIEFGGHJKSPLJKOLKJNKSKSMLSLOLMMSOSSQLOJLSKSOKOSKSSOSLNHSKSQKSQMPLLSSLSJJOQSQIKIOQPSSMSSQMLSRSLRQOLMJRSRSKGLIIIRKSLNOLSNQOLNKIMKLHLJJLJKPSINIJNMKLIKIHFJGLJNQISIJSQSMJQPNSMJJSQSLSRROIILJLSLLSSMKKIOSMSKSHLKMLJJJJJSKNKJSOHNSJLINMONJSKLNMIKPOLKLHKNKHDDEFGIRSJJQQMPIKSSMLNJMNIISJOOSNSLIKJSSIKMSJJJHNLJHSO@====HLIGPHHGJFHHGFIHIGIHKRHIBHEDFSLSSNLLOKKJJLHGGHHLQMFECDCDD
@489_45CNXP_4
AATCGCAATAATCGGGTTCATTGACGGCGGGGCCTCTCAGGAGGAGTTCTACAAGTTCATCAAGCCGATTCTGGAGAAGATGGACGGCACGGAGGAGCTGCTGGTGAAGCTCAATCGCGAGGACCTCCTGAGGAAGCAGCGGACATTCGATAACGGCAGCATCCCACACCAGATTCATCTCGGGGAGCTGCACGCTATCCTGAGGAGGCAGGAGGACTTCTACCCTTTCCTCAAGGATAACCGCGAGAAGATCGAGAAGATTCTGACTTTCAGGATCCCGTACTACGTCGGCCCACTCGCTAGGGGCAACTCCCGGCTTCGCTTGGATGACCCGCAAGTCAGAGGAGACGATCACGCCGTGGAACTTCGAGGAGGTGGTCGACAAGGGCGCTAGCGCTCAGTCGTTCATCGAGAGGATGACGAATTTCGACAAGAACCTGCCAAATGAGAAGGTGCTCCCTAAGCACTCGCTCCTGTACGAGTACTTCACAGTCTACAACGAGCTGACTAAGGTGAAGTATGTGACCGAGGGCATGAGGAAGCCGGCTTTCCTGTCTGGGGAGCAGAAGAAGAATTAGGCCAAAAAGCTAGCAA
+
GGIIAA>??BFSAA??@EDJJJILJHIGFDCCCCHJJOGFINLMKJHIGG87778JKSRSSKSHOIHIGLKSA=DCORLOSKNKEDEDDG7777JIIIHKIJNSIKJGLSSKMSOHFEEEDFHFGSJKMNKKKKMJJHIF>>>>:;<956656:9:<<=LLKHRIIIHGHIIMJNQ87778KFGGFIGIKHHJHHHKIKSOMMKJIILIHLSOQHLMIIIMJSOQLLSOPSOLKJJLIGLIFLMLMHIMNKGC???@FIKLKISJHMKKHGFJFINHIKHIFFFGFHJKILOJGSHJE>=9,,,,.0('''&')*-///9=>HEEFDFNIGIJEFBABCCEFJHGKIFEBCABCDDFFILJLSCACBABCCCBCCFDIMIGFGHKLSOJLIGFFGEGH;9878:LGJILOFIFEDDFFGJEFEFEKOKFFEBBBBCGJLONPKJNOLKJKOKLLPGGGBBBACGGJSSGHJJHIKKLHFEDEFGIHILJKDDDCDGIKNIHGHHFHHNEEDEDIFJJIKINIHILKMHIHJHIHECDCDKIKJFGGFFGIILKJNJLFI>JNLJI@==@BNIGGHFDDBBBCD?EFEDBCDDFF
@490_45CNXP_4
AATCGCAATAATCGGGTTCATTGATATTCCTAGTATAGTAGATGCTATCACACATACAATCATACTCAATTCGATGGAATTGTTTGATCTTAAAGGGGATATTCTATAATTTCGCATGTGAGGGGTTATTTCTTGGTTTCGTCCAGTCATTAATAACTTGATTATTTTTAGATAATAGTAGATAGAAAGAACGCTCGTAAGGAGTCCTATTGAAACCAATACGCCTGCCTGCCATCCACACCAGAATAAATAGAGTTTTCCAAAAAAACCTGCTAGTGGAGGAAGGCCTCCTAGGGATAAGAGACATAAGCTGAGGAGAAAGCCAGAAAAAGGATCTTTTTGTATTTATAATCCTGCATAATCTCGAATGTTATCAGTTCCGGTACGTAGACCAAATAATATAATGCAAGCAAAAGTTCCTCATTCATGGCGATATAGAACAGCATATAAGTTATCATGCTCGCATATCCACCATTTGAGTCTCCAACAATTATTCCAATAATTACATATCCGATTTGACCTATGGACGAATATGCAAGCATACGTTTCATGCTTGTTTGAGTAATAGCAATGAGATTCCCGAATATCATGCTAAGAATAGCTAGGATTTCCAGAAGAAGATGCCATTCATTTGATAAGAAATAAAAAGGAATATCGAAAATTCGAGTGGCTAAAGCTAAAGCAGCTACTTTCGAAGTAACAGAAAGAAAAGCAACGACTGGAGTGGGAGATAGGCGTATACGTAGGAGTCCATTGATAAAGGGCTAGGGAAAGCTTCGAACCCAATTCCTACAGTGATGAATATAAGCGCAATTGAAATTCCTGGGGAGTTATACATTTGTGTTTTGATAAGACCATTCACTATTTCTTGAAGCTCAATCTCTCCCCGGATGAACCATATAGCCAAGAGAAACCATAAACCAGAATAGAAGAGCTTGCCCCACCCATGAGTAAATATTTCATAGTAGCCTCATTAGATCGTATATCTTTCTTGGTATATCCAGATAATAGGTAGGAGCATAAACTGAAACATTCTAGAGCTACAAAGATAGTTATTAAATCGTTAGCACCACATAAAAACATTTCTCCTAGAGTAGCTGTTAATATGAATAACAGAAACTCTGTTATAGCCATTTCTGTACATTCAATGTACTCTACGGATAGAGGAATACAGAGAGTTGAACATAGTAAAATAAGAAATTGAAAGATTTCGTTGAAATTGTTCATTTCTGAGAAATTTCCTGAAAAGCTAATCATAGGTTCTTCTCTCCATCGGAACAATAGGGCCGTTATGCTCATTACGAAACTTGTTGAAGAGATGAAATATAACCAAGGTATATCTTTTTGATCAGAGGTTAAATCGATCATCAGAAGAAGAATTAGGCCAAAAATACGTACGA
+
468AABAADEFL>===>:/----HKKJGEFH><<43222>?CGGEHIHILIJILGJKMHL>=====A@@@@HEHHIJIMJNLLINJMMHK@<<=HHSMKSJFPMJLJISIMKPRISJLPKILQPNJSKIGSA?><;=;?==>?GJKIPMKQJLKRRKKKJGMJMNLLLSLJLGILMJHJILIJE<BBA<ADD;;;87889;:*))(((&*+**+.*.&%%%%%%%'68>@AHHGHIHEIFKFGDFJIHQPMLKGKGILIGC56;>FHLJJJGE=99971./100+***)*))*++*)-4*('(01///...0...01/00,)(((&&&)//1223,,,.47))''''%&'4444566)))).--+++889SLIJBDDEFGKFGKHSNMIIHOIFOSPPKHLSOSPJPKGIHIKGLLEDCA>89::<ADFGGDFEFKKJJIILPMPSMLMOQLJISKHJSSHHJIHJMOKGNNKLPSPOLNSKOMNJKKKJHHHSMKPKLKSMKMFDEDDCHKFGFEHJNIJFHIGGIGDEGEGOOSMOHLJLJHJLKMLIKKKNMPJSSLPNMLJRNJHKIILSSNOLKJNGGHGLKEBAAAA<;99<BB?@@BBCCDCHED>444;<?@>668BEHGHHFEGFGIC>=53444444DHFEDEBB;55558EDJJIGFEJJFIIFJCCBBDHLIHFHHGQKD?@HGHMJFHGIIPIEGJGGIEECD@@@@A?A@@?>A7.,+%$##$%-8;A?@+**)3211-.4+*)&&)&**)+'%%%%&0/00.&&&''3469ADEEEEJFGEAAA::989;@ADDBCBBEQIOSLLKOHJHHEEFGGKGEGLIFIMONLJSHFCCDDKDBBBBEC?>@BDGIPOSLIHKFJRI88999GC553/(3GHMIJHNSPLSHKHIFIIHJKKLGKLSNMSHLJISKJLMIINOSSIKDHGJIGFHHDEMGHFFIJJSMPSNPQLOMILKFFGIEKIILLHGFFGGJHQIIHIPLKHJIIIJGFCDDFEGHHHGEECDBCFEGHKJIFKLNKKKIMR>===CCBD@@@@@GEEFIGGLHKIHB?>=>?DCCBCCCGDGPSSKHEC/**++BEBCABABBDCCEGHFHGFGFJGGEDDEDEEF990....1:==>@CDIHGGFECCCCCCCBDIJHIHFD0-+++**+,.;;<<DCDBBAAACCHFDD@?@@@ELIJFGIGFFHDAEC=>=9**(((249<:<;;;10000*(&&&&'15:<<<?ABEDIJCACCDJGFDCCDDA@AA@DDBGCE@.,,,,0-++,---76666?DEICDCDCBBBABHJIFGKIJSGPKFEEABCDGHGIGEFHD??>>>BCCEFSMJNMGKGEEDCDBAB@>*****./25889./?>=:::==<50001GID@==<<<>
@491_45CNXP_4
GGCAATGCAAGGGAAGCCATCGATAAAATAGTGAACATTGTAAATATTTTTGGAATGGAGATAGCCATTCCACCCATTTCATCAAGATAAACAAGCCTAATTCTATCATAACTCGTTCCTGCCAAGAAAAAAAGTGCAGCGCCAATAAATCCATGAGAAATTATTTGTAAAATAGCTCCATTAAGTCCAGGATCCGTTATAGAACTAATACCTATAATTATAAAACCCATATGAGATACAGAAGAATAGGCTATTCTCTTTTTTAAATTACGTTGACCGGGAGATGTTGAAGCTGCATAAATTATTTGGATTGTACCGACTACCAACAACCAAGGAGAAAACATAGAATGAGCGTGGGGTAATAATTCCATATTGATTCGAACCAACCCATAGGCTCCCATTTTTAATAAGATTCCAGCGAGAAGCATACAGGTACTGTAATGTGCCTCACCGTGGGTGTCAGGTAACCAAGTATGTAAAGGTATAATCGGTAATTTGACGGCAAAAGCAATAAGAAATCCAATATAAAATAGTATTTCAAGTGTAACAGGATAGGATTTATTAGCTAAGAGTTCTAAATTTAATGTTGGTTCGTTCGAACCATATAAACTTATACCTAAAACTCCTATTAATAAAAAAATAGAACTTCCTGCCGTGTACAAAATAAATTTTGTAGCCGAATACAGACGTTTCTTTCCACCCCACATGGATAAAAGTAGATAAACGGGAATTAATTCTAATTCCCACATGATGAAAAAAAGTAGAAGATCCCCGAGAAGAAAATAATCCTATTTGACCGCTGTACATTGCTAACATCAGGAAATGAAAAAATCGGGAATCCCGAGTAACTGGAAAAGCCGCTAAAGTGGCTAAAGTAGTAATAAATCCCGTCAGTAAAATAGTTCCTATAGAAAGTCCATCTATTCCCATTCTCCAGTAAAAATCAAAAAAATCGATCCATTTATAATCTTCGGACAGTTGAATTAATGGATCGTCCATTTTAAAATTATAACAAAAAGCGTAGGTCGTTAGAAGAAGTTCTAAGATGCAAATGCATATAGTATACCATTTATTGACTTTATTTCCCCTATGCGGGAGAAATAACATTAATGAACCAGCAGATATTGGAAAAACAACAATTATTGTTAACCAAGGAAAATCATTCATGGTAAAGACAAGATACACCAGGTCCAAAGAACGCGTACTCAAAAAAAATATATAAATAAAAAATTTTTAACTTTTTTGAGTACGAGTACTTGTCAATAAAAAAAATAAAATGTATTCCAAATTTATTCAAATGAGGTTTTCGGTAACGTATCAATAAGCTAGACCCATACTTCGAGTTGTTTACGTACGA
+
CSJORPSSLRJSLQSNSJMMMLLRKNSMSLLQIKHILMSLSLLINRJKOSNFCFFMMSSIMMLPSMKSSSSFLGE;F@IGIHHOMSONKLQPLJIQKSGSPJKJLRMSSIJSOLGKLNNNNSQLSNJ=CKPSONKLLSMQMKLSNRNPRRSSKRKMSSRLLQKISSSOSLSQLSKOLKFHFQMLKMLMMSKSPNSRQPJSOJSLNKLSJNQMSPLMMMSOOFSQMSOSNJQSQSONNQSMSKRMSRSSSPSNLNPSSQLP>==MKSSKNQJOQONISKPNJOLMKISPPSPLOIRMIIIKNMPKJNNJRHKLRNNSLSISJKPISMJNNSLNSJMILSLKQSOSPROSMKSOSJNMIJILKSSNSROMSSOLSSOJSLRNLRLOOLDHIGHEKSIGCGHC@C?SSNSLKHSKMSNLMSKLKISSONRQLKPMPSLNSKJPLJKJNLNJJPOSLKILINNNIHLJKSISJSMLSIKJNMLJJKJFLGFHHIILILLJJJJKIOSPSNLSIJHQKMSQLSSOKKKSLLJKNKKLJKMNMSLSNLLISMRSRMJKNKKKKROOPKNLKOOJQMLKPSQSOLSSNNKKKSNSMIKSKMLKPPNRMILSONGGF?@@?@FRLKEFELMNKPSPLSNLLKPNOISSSIGJJMKSPLSLSJLKJIJIGSRNLOIKIISPIS??@HECFGEH===MPISMQNS<99IGMLKOLJSLHILHSJSLSILLQPOSRMLIJPSSKPRSOJGKHKMNLHSMPMNNKHSGLPSSSSHGJILSSC9??/FFIHSLMKSPQLKKOSKSJSOMJHIMJIOKIKNOOSSLMPKONPILNMMJIBCFKJLMNNLSNQSPSLJOJJIQHOLKKSNMKJJIHIJORJKJILKLLNPMIJSOOIJNMIJJNKHMKMLGSJJJIHJJRJKKLKIJIKLHISHIIOLJOKJKIJIJSLJSQHDDFJLKIECIINSMILHJSNSLNNKIJHIIJOMNNLLOKNRJLOSOMSMKMKKMLMJPILGMJIQRRLSNOJOMSHGGIPOPIQHGBA865543.033EHHLFLMKKIJLKLSKGJSKSNMMQNKJKJONNOPNOPQPJNKSLFIF5CLHCEGHHJOQNQPKLRNSPSLLLRNHOINJLJMRSOIMSSKHPPNRSLOHQKHJKLNSNRRLLJMLJMIIHLKHJJDAIJGHHNJSPMKSPJKJGILISNJIJIIKHHJHOJLJHGJHIGHGCEGFSSSIIOLKJIHNHSHKJHFGQSSLHEGIGMLMGFHHJKEFDDDFHGHHISLKHCH>JSSSOEHHNMLSILSKKJLJLLKMSJIJJJKIFIHJIOQSJJOIOSKQMSMSGGGGGIKNIPKMSLNSKJKSMCJIKKNRNPSNMMINL
@492_45CNXP_4
AATCGCAATAATCGGGTTCATTGATATTCCTAGTATAGTAGATGCTATCACACATACAATCATACTCAATTCGATGGAATTGTTTGATCTTAAAGGGGATATTCTATAATTTCGCATGTGAGGGGTTATTTCTTGGTTTCGTCCAGTCATTAATAACTTGATTATTTTTAGATAATAGTAGATAGAAAGAACGCTCGTAAGGAGTCCTATTGAAACCAAGAAATATAGGCCTGCCTGCCATCCACACCAGAATAAATAGAGTTTTCCAAAAAAACCTGCTAGTGGAGGAAGACCTCCTAGGGATAAGAGACATAGAGCTAAAGAGAGAGCCAAAAAAGGATCTTTTGTGTATAATCCTGCATAATCTCGAATGTTATCAGTTCCGGTACGTAGACCAAATAATATAATGCAAGCAAAAGTTCCTAGATTCATGGCGATATAGAACAGCATATAAGTTATCATGCTCGCATATCCACCATTTGAGTCTCCAACAATTATTCCAATAATTACATATCCGATTTGACCTATGGACGAATATGCAAGCATACGTTTCATGCTTGTTTGAGTAATAGCAATGAGATTCCCGAATATCATGCTAAGAATAGCTAGGATTTCCAGAAGAAGATGCCATTCATTTGATAAGAAATAAAAAGGAATATCGAAAATTCGAGTGGCTAAAGCTAAAGCAGCTACTTTCGAAGTAACAGAAAGAAAAGCAACGACTGGAGTGGGAGATCCTTCGTATACGTCAGGAGTCCATTGATGAAAAGGGGCTAGGGAAAGCTTGAACCCAATTCCTACAGTGATGAATATAAGCGCAATTGAAATTCCTGGGGAGTTATACATTTGTGTATTGATAAGACCATTCACTATTTCTTGAAGCTCAATCTCTCCCCGGATGAACCATATAGCCAAGAGAAACCATAAACCAGAATAGAAGAGCTTGCCCCACCCATGAGTAAATATTTCATAGTAGCCTCATTAGATCGTATATCTTTCTTGGTATATCCAGATAATAGGTAGGAGCATAAACTGAAACATTCTAGAGCTACAAAGATAGTTATTAAATCGTTAGCACCACATAAAAACATTCCTCCTAGAGTAGCTGTTAATATGAATAACAGAAACTCTGTTATAGCCATTTCTGTACATTCAATGTACTCTACGGATAGAGGAATACAGAGAGTTGAACATAGTAAAATAAGAAATTGAAAGATTTCGTTGAAATTGTTCGTTTGGAAATTTCCTGAAAAGCTAATCATAGGTTCTTCTCTCCATCGGAACAATAGGGCCGTTATGCTCATTACGAAACTTGTTGAAGAGATGAAATATAACCAAGGTATATCTTTTTGATCAGAGGTTAAATCGATCATCAGAAGAAGAATTAGGCCAAAAAGCTAGCATA
+
HIKKFEDGESJLLKMLNHGEEEEHOLMLRKMMMSLJCDEDCLHLIRMOJOHHIKKRSKSJLKNLLNMIGHINJKLSPNSSSNNPMOSGBC2/./6<JCDEEEE>>=@AFFDGIIGNKLOMSOJSPLKSJJQSSSBBBACCCDCKSKPKJQOLMQSPPOSSSOSQSMMSJNNPIKJKLMKIOKGHOHOOPJRSMMHHSIJSSKSONHNLJSKNMSNOPIHFPQNKMLPJOSSSSMKHACC?AFGFGNSLSHGLMNNSLQKISOIIILKEIIJSSSONLSJSQSJHNSMPQKMLSPOPLSNSPOKKINSLKLLMSMSSSSSPLKQSKRMLIMJGFILSSMKNSNLLSSLJKOKSQLSCCGFFISMSHOLMOSPJNSSLSKLHJOSNKLKNSSOIKLJMMNLSMIRSLIGGEGGGJFHGHKSSSSONOIKOKNLQIJIIGFEIF>>?EEGPJSNKKOOSQSSOPSSQISONOKNSSKLSSJMSLSLSSKLJINPMJKSLSRKQKPJIKKSMLIIPPSSIGJJGG>?IOSOS44444EDCDFCDEIKJSSNILNLIOOIIGIIHKSLMSKNJPLLKHLOLOGFEIGDFJ;8:::GLJIIGKIIFHLMIMKOIKPMSJLGKIEEGFJJLQKKJNKGSOSOOSNJHIKHJMOOGMSLRRSSQSRJIHGIIKSJPNHJGKINMSKQKPOKSMMSLIJJKNGMFDFHJMJQSLLOPSSQPPSSPNQHSSMPOOLSKNSSSKOKIKOLMOSRSMRNLSSEEEFHMOLGHIHFHEEELSKKJNKSHHKHGSLQKPJFHGKKSKSKONJILOMSILJOLKMLROOSJJKIIOHILJPKKPMHRHOKKSJIJIJKQSHSJNKIFJ=====HKJLJIKJLKPIMLSSSSMSLJKSHPKSLHIMJK@?40)3??<>==>CBCB???84.+++--8>GIHJKOIMKKPSSJJNSNKPSLNFGCCCCDAB0NFIHSKJLSMSHOKKS88778??CCEGHRMKKMIJKHKHKKSGBDH>?IOMOMPQJKOIKOSSKSSSMKJKPGJHIFJMSNSMRSSLSOQHKKLORSSKMSSKQKKMLOSRQSKIHOOOHNSSKSJKNLSNPSJNPGABDDD<;@;9<<IMSONJILSFJ@@?@@IJKLOSSJSPSRKIKPJINLSJSSPOOSRPSSSJLMSSMOISKHKKJMHSHLHGMMSPSO>:::;GJSKNOPJJLGGNJNPSSGKJLKROIKNSJSLSNSMMNORSKSSLLNLC=@B<SKLMJLSKSLMOJLSOSMGMNNSSHSOJNSSNSLNJKLMIKOGKLLHKHGKSJKMSSSSJNMHIGMIEEEHHFNMRPRSMIMPPMLHOKIJOPPJSMMKSLKJHHHIHKKINOJLSJSNHKHGHJIGHHHHEGEMJIFKSMKLKKOSIHIEE>;<<<DDDDCCEFEC
@493_45CNXP_4
AATCGCAATAATCGGGTTCATTGATATTCCTAGTATAGTAGATGCTATCACACATACAATCATACTCAATTCGATGGAATTGTTTGATCTTAAAGGGGATATTCTATAATTTCGCATGTGAGGGGTTATTTCTTGGTTTCGTCCAGTCATTAATAACTTGATTATTTTTTAGATAATCGTCGATAGAAAGAACGCTCGTAAGGAGTCCTATTGAAACCAAGAAATATAGGCCTGCCTGCCATCCACACCAGAATAAATAGAGTTTTCCAAAAAAACCTGCTAGTGGAGGAAGACCTCCTAGGGATAAGAGACATAGAGCTAAAGAGAGAGCCAAAAAAGGATCTTTTGTGTATAATCCTGCATAATCTCGAATGTTATCAGTTCCGGTACGTAGACCAAATAATATAATGCAAGCAAAAGTTCCTAGATTCATGGCGATATAGAACAGCATATAAGTTATCATGCTCGCATATCCACCATTTGAGTCTCCAACAATTATTCCAATAATTACATATCCGATTTGACCTATGGACGAATATGCAAGCATACGTTTCATGCTTGTTTGAGTAATAGCAATGAGATTCCCGAATATCATGCTAAGAATAGCTAGGATTTCCAGAAGAAGATGCCATTCATTTGATAAGAAATAAAAAGGAATATCGAAAATTCGAGTGGCTAAAGCTAAAGCAGCTACTTTCGAAGTAACAGAAAGAAAAGCAACGACTGGAGTGGGAGATCCTTCGTATACGTCAGGAGTCCATTGATGAAAAGGGGCTAGGGAAAGCTTGAACCCAATTCCTACAGTGATGAATATAAGCGCAATTGAAATTCCTGGGGAGTTATACATTTGTGTATTGATAAGACCATTCACTATTTCTTGAAGCTCAATCTCTCCCCCGGATGAACCATATAGCCAAGAGAAACCATGAACCAGAATAGAAGAGCTTGCCCCACCCATGAGTAAATATTTCATAGTAGCCTCATTAGATCGTATATCTTTCTTGGTATATCCAGATAATAGGTAGGAGCATAAACTGAAACATTCTGGAGCTACAAAGATAGTTATTAAATCGTTAGCACCACATAAAAACATTCCTCCTAGAGTAGCTGTTAATATGAATAACAGAAACTCTGTTATAGCCATTTCTGTACATTCAATGTACTCTACGGATAGAGGAATACAGAGAGTTGAACATAGTAAAATAAGAAATTGAAAGATTTCCGTTGAAATTGTTCGTTTGGAAATTTCCTGAAAAGCTAATCATAGGTTCTTCTCTCCATCGGAACAATAGGGCCGTTATGCTCATTACGAAACTTGTTGAAGAGATGAAATATAACCAAGGTATATCTTTTTGATCAGAGGTTAAATCGATCATCAGAAGAAGAATTAGGCCAAAAAGCTAGCATA
+
KNPRISONKLSKOIRKJMONSMILSOKPKOSOLLMLLSSLKJJOJKLQJPJIJKMMQRQSJLQSKJIILPRMKKOKQONSSDQNROKMGSC::;KPSOSLGLSSSMSIJQLOMLQMKPPJJSLSKNOSNMSPSSPQKSS87777SSSJGSKNOSMSNMOMSISKOILDA?<<9:875+*+((((')****>CB<<=<999>KKSQJMSOCDCCBFIPGJJONSKSLLOIKSSKSNQSSNKJSKPMPLJJJJSMOIMNRKLLMQLMRMSEEFGDSOILSSSMOLJH77777688767210--...ADDDDEEEGL??>>>GHSSMORIGFEFEHDIESRSSMSKPSSSSSOMSOMMLQOONSOQPNLSOSLNOSNKNLSKPSSQMLHINSSLLJB@@@AAMRNNJSQKJMLIEGGFEJLNRKOOKLIMHNSSNSKSJSIIIIKOMIJJOSJOSSSSLPSNSMKOONSNPILPKSMILSSOLKMQJNHKOMLSOSNPJNPSNRQIGGLSSONSMSJKJJKIKJNSLKJJMIGHHFDFEDHLLSLPJIHHKIGGJNNNOKIHLNNSJNMILSHIHSKHKSIKIKHHKFFFFGJPJIIHGHFFHIKPHGKILCGGEGCI:G532235B=<<<<<:99;JJJNHEFEEFKMOIFC>JKLIGGGFFEBBCCINJIEECBCDDHGIJGEEEDIGKGIIKHGGIIJRKKKIIIHHHIHLLLSHOKMKPOHHIHKOIIIKKGJKJHFKJLOJGGGGOSSSQMIGJIE;22<0/00?DJJNMHHGHEIFEESSKMKIIKIKIGGHFHKSO30000GJIGIGJHIIFGEEGHIILEFLLLMQRHGGHKHFMLJIJNLGJSKSMKOKJRKLA;888IEFHQNMLHJLSKJSPSHJSJBABCCLNPGPDEFEHIKIGIHIIJIKLLKMOKSJLOJKHJLFLKGQJJKIMNKOSNLJSLHGIILGJKIHG:NMMJJHLIKMOSSOHNOOOLILKHHGRIHJKI>==<<;;882702<67IILKOIIFGHIIHFIKJSKINSHGHIJNKKKHJOJLNJJDEGFKLLIGIHJKNJHLJLINNGSKKI99999GHEGGFGGIIPOKMKJJMMLLHNKNIMKFLIMLKKJMJMJJMJIKJJQLJMIQLKPQJMIMRSNLKIKNSMMSQILGIKKQHOINKHKLMJKIKJJKNQLKNSQSJSPKIIHMKKMONLJMIKJLRMKNLLSLSSMIIFMIB@;4.0001FGLSKSNSMLIHGLHKLINLLSSSQOJSSQQJMLSNKLNMINOJLLMKOLLGL::KNLLMPHKLLLLJSNNIPJKOSNNIKSKOMJPOMRSORSRQSSPPILCDBHSJMSJSSMSNRSIHLQLLKLKRPSKKPNQNJLSLGKKMSINNPNLJJNLLSOKIHSPHJHPJMIJKLSPNSSHMJJ
@494_45CNXP_4
AATCGCAATAATCGGGTTCATTGATATTCCTAGTGCTGCGTCGATGCTATCACACATACAATCATACTCAATTGGATGGAATTGTTGATCTTAAGGGGATATTCTATAATTTCGCATGTGAGGGGTTATTTCTTGGTTTCGTCCAGTCATTAATAACTTGATTATTTTTTAGATAATAGTAGATGGAAGAAGAGACGCTCGTAAGGAGTCCTATTGAAACCAAGATATAGGCCTGCCTGCCATCCACACCGGAATAAATCGAGTTTTCCAAAAAAACCTGCTAGTGGAGGAAGACCTCCTAGGGATAAGAGACATAGAGCTGGAGGAAGCCAAAAAAGGATCTTTGTGTATAATCCTGCATAATCTCGAATGTTATCAGTTCCGGTACGTAGACCAAATAATATAATGCAAGCAAAAGTTCCTAGATTCATGGCGATATAGAACAGCATATAAGTGTATCATGCTCGCATATCCACCATTTGAGTCTCCAACAATTATTCCAATAATTACATATCCGATTTGACCTATGGACGGAATCTGCAAGCATACATTTCATGCTTGTTTGAGTAATAGCGATAGAATTCCCGAATATCATGCTAAGAATATAGCTAGGATTTCCAGAAGAAGAATTCACCAAA
+
)009:>=@AABD>3/..//155464/--,,.)))().,,'''&&&&)-..077779B>>=@@@>A55441143+++++2988<3.+')2223))'*/82844500--,0///12:<=>C@@=<=@=BBBC@531*((())*/02:::::<FBCDCDHEB><;;:;:8/03353233D<:97432*)))))*))+**''('',**,,.3332222399;EC?;6-&&&&124;;CBDBA<=;862100.,+'&&&&-20.)&&&&))0''&&'//3222562('&&(---.--**))*255-++++,00//.-.//.++,./0..//.)'')-,..,,+'%'''''&).0/;:;;=>>;<88899=@B;:;:;BA??ABBCCA>;;;<=331////-/?BBDDCDCCDB?@665---.78778<=<===777+++)(((()))))*)*)),+''(('''''26777754457;9800:33<<3:::7866555****(++*,-0003320005577=/....//;;;;<)('''(%%%%%%%%0/23533)((()0433498++*''''*++)++&'(''))+.-02227755334556:0,,+)))'()*+0129:7,=><<>=56854//)(('&&(
@495_45CNXP_4
CGTACGTAAACAACTCGAAGTATGGGTCTAGCTTATTGATACGTTACCGAAAACCTCATTTGAATAAATTTGGAATACATTTTATTTTTTTTTATTGACAAGTACTCGTACTCAAAAAAGTTAAAAATTTTTTATTTATATATTTTTTTTGAGTACGCGTTCTTTGGACCTGGTGTATCTTGTCTTTACCACGAATGATTTTCCTTGGTTAACAATAATTGTTGTTTTTCCAATATCTGCTGGTTCATTAATGTTATTTCTCCCGCATAGGGAAATAAGAAATTCAATAAATGGTATACTATATGCATTTGCATCTTAGAACTTCTTCTAACGACCTACGCTTTTTGTTATAATTTTAAAATGGACGATCCATTAATTCAACTGTCCGAAGATTATAAATGGATCGATTTTTTTGATTTTTACTGGAGAATGGGAATAGATGGACTTTCTATAGGAACTATTTTACTGACGGGATTTATTACTACTTTAGCCACTTTAGCGGCTTTTCCAGTTACTCGGGATTCCCGATTTTTCATTTCCTGATGTTAGCAATGTACAGCGGTCAAATAGGATTATTTTCTTCTCGGGATCTTCTACTTTTTTTCATCATGTGGGAATTAGAATTAATTTCCGTTTATCTACTTTTATCCATGTGGGGTGGAAAGAAACGTCTGTATTCGGCTACAAAATTTATTTTGTACACGGCAGGAAGTTCTATTTTTTTATTAATAGGAGTTTTAGGTATAAGTTTATATGGTTCGAACGAACCAACATTAAATTTAGAACTCTTAGCTAATAAATCCTATCCTGTTACACTTGAAATACTATTTTATATTGGATTTCTTATTGCTTTTGCCGTCAAATTACCGATTATACCTTTACATACTTGGTTACCTGACACCCACGGTGAGGCACATTACAGTACCTGTATGCTTCTCGCTGGAATCTTATTAAAAATGGGAGCCTATGGGTTGGTTCGAATCAATATGGAATTATTACCCCACGCTCATTCTATGTTTTCTCCTTGGTTGTTGGTAGTCGGTACAATCCAAATAATTTATGCAGCTTTAACATCTCTCGGTCAACGTAATTTAAAAAAGAGATCGCCTATTCTTCTGTATCTCATATGGGTTTTATAATTATAGGTATTAGTTCTATAACGGATCCTGGACTTAATGGAGCTATTTTACAAATAATTTCTCATGGATTTATTGGCGCTGCACTTTTTTTCTTGGCAGGAACGAGTTATGATAGAATTAGGCTTGTTTATCTTGATGAAATGGGTGGAATGGCTATCTCCATTCCAAAAATATTTACAATGTTCACTATTTTATCGATGGCTTCCCTTTGCATTGCCA
+
JSOIGJGFHGIHGHHFKHIGNHGE54455444<?@ALKLKLKIGKKINHGJKMKMSILOSOSLNKMLLSISHGEEGF99999EAESSLSSSSOIMFBCJJILIJGLHHJIINLHKJPSSSOQMSSNKP?GIKSJJSSGILLJOBFKSSSSOQKKNSEECCCC<E?5ACDIO@??>>>=76200+))**2??>KNILKSIIJDASJNGJOLJSSPIKLLHILSSIJGHSLISHHGLLISLLJKLJQKPSLJNHOJKLGQSMSIG<56BA/--,)57344323645545=>NJHJJGDFFGJSMHOLSMOPNKIGKOIH:3//..444FGIMIHIILLJJSKOJOLSSLIRJSMPLKSJOMRJMHQJFEDFEHQMOQSMRIJONPPSHIGDEEKCC>>CEIGKJJMLSNKFMLSSSPMG?FSLG)((((AHHIEFFIMMD??==>I65555JPJFLIJKKNKJHMJJIMJOIDECCGHKSSPJNSHABIGDDSPNKKNJIMNHIPMSMMOSIJJMFBC?>?BBBB?=9))((..?:::<HMIGGJSKHLKKJJIJJKLGFGEFFFHHHHOIHHGFNKSQSQNLSJI755559:::9844344779?@DIKNSPJIIHKJMNJKKKKIJIEM.,5,,HGKIJHKNKMJPLLILJKHIGISJIEDFDB7=GJJOJNRQLQOKSSSSSPLQMMIJOSORSMOLSIQHKFFA>@AAABACDFFFELMSSSSMLSSSKMKIJNIKKSKQILSJHJKNSLKQNNNJSNIPPGFIJKLMOSRPSMSMNSSNOKMLKLSSQNNSSLKMRSRSINMOLKPMMSOMLMOSQSSQMOSSOSLSPOSRSJOSJSIOMSJSSSNSSLSSOSHPOHSPRNRNRSSSKMOLQSKPMLMSOSMSLRSSNNNLMQNOSKLMOSSNSOSPSMLSKOSNMMLOILOSLSSLPMIKOSSNSKKPISSHSSONSSIIKSOSIQKQKSKLLJIMJSOJLSSMSORMLMSNSMQSJSRKNJLRMSSSKSSSSMSOPILJKGHHOGCHFGLNKONSSSOIIPSLLSKSOSLONJRJMSQSIHOKLMPMSISKSSLSRONLSIKL==>MIMMHAA/.--50244556,/0******CJGNIJNMLSKHG@76679?FGLKLSJKJHJKIKIPMMMNLISMSLLRIHRKKSSKPLSMSSNQKKMOMSJSJSGKHNPSSJLPOOKPLNQSOOSKSKSSSQLSKQSNRPMLSOOLMNQSSLMPJMJIKJKRSSSSOKRKLLSFJMISOCGGIQNJSMONSLLKKLOMKLJIEHDCBF@?BEMHHIGILNJKGSBBA@BDLKKI><;<<KJIKH=:77878??;BJABBBCKJNNPG?IC01JKMGHHK
@496_45CNXP_4
ATGCTAGCTTTTTGGCCTAATTCTTCTTCTTCTTCCACGGGACTCTCTCTGAATCGGTGATTTTCGATCTTCCTAGGGTTTCGATCTGAAACCTTGCGATCTACTTGAAAGAGAGATTCAGAAATTTCCAAGTAATAATAATGTTTGCGCCTGCGACTCAACCGCAACAGCAACATGAGCAGAAGAAGCAATCAGAGACTGTTTCATCTGCTGAAGAAGATGCTTTGAAGTGGAACACCGATTGCGTTTACTTTCTCGCTTCTCCTTTAACCTGCAAGAAGGGACCTGAATGCGAGTATCGCCACAGTGAGTATGCGCGTATGAACCCGATTATTGCGATTA
+
IJHIIHKMHFKKSLQSMQSOKSSROLKLPSOMOSPNOKMKMJHGNHJIGE<;;??@@@AHIKKJPKSMKISPLSGJHKKSN;1111A?>@KHOIFAA@BB@B?:2223=MHIJICBBC@@???HKSLMOOSSNMSKLSNMRKLOKMMOQQLSSSSLPHJSJSRNSNMSLSSOJRNSLRMKJHHFMGPOL*****ECFGKJIHLJKSKMLOLSNOSOSROQRSJMSSKMIMMPSRSSRIKGGIHIOMSLLGKNSIFFCBBS8--.EIKJGJSJKMMHGILILPNMRMKMKPOQSPJPHJJFJFIHSINOJHNJMKIPRIHIIHGSJIGOIGMLLSILKIIMHG
@497_45CNXP_4
TACGATCGAACAACTCGAAGTATGGGTCTAGCTTATTGATACGTTACCGAAAACCTCATTTGAATAAATTTGGAATACATTTTATTTTTTTTATTGACAAGTACTCGTACTCAAAAAAGTTAAAAATTTTTTATTTATATATTTTTTTTGAGTACGCGTTCTTTGGACCTGGTGTATCTTGTCTTTACCACGAATGATTTTCCTTGGTTAACAATAATTGTTGTTTTTCCAATATCTGCTGGTTCATTAATGTTATTTCTCCCGCATAGGGGAAATAAAGTCAATAAATGGTATACTATATGCATTTGCATCTTAGAACTTCTTCTAACGACCTACGCTTTTTGTTATAATTTTAAAATGGACGATCCATTAATTCAACTGTCCGAAGATTATAAATGGATCGATTTTTTTGATTTTTACTGGAGAATGGGAATAGATGGACTTTCTATAGGAACTATTTTACTGACGGGATTTATTACTACTTTAGCCACTTTAGCGGCTTTTCCAGTTACTCGGGATTCCCGATTTTTTCATTTCCTGATGTTAGCAATGTACAGCGGTCAAATAGGATCATTTTCTTCTCGGGATCTTCTACTTTTTTTCATCATGTGGGAATTAGAATTAATTCCCGTTTATCTACTTTTATCCATGTGGGGTGGAAAGAAACGTCTGTATTCGGCTACAAAATTTATTTTGTACACGGCAGGAAGTTCTATTTTTTTATTAATAGGAGTTTTAGGTATAAGTTTATATGGTTCGAACGAACCAACATTAAATTTAGAACTCTTAGCTAATAAATCCTATCCTGTTACACTTGAAATACTATTTTATATTGGATTTCTTATTGCTTTTGCCGTCAAATTACCGATTATACCTTTACATACTTGGTTACCTGACACCCACGGTGAGGCACATTACAGTACCTGTATGCTTCTCGCTGGAATCTTATTAAAAATGGGAGCCTATGGGTTGGTTCGAATCAATATGGAATTATTACCCCACGCTCATTCTATGTTTTCTCCTTGGTTGTTGGTAGTCGGTACAATCCAAATAATTTATGCAGCTTTAACATACTCGGTCAACGTAATTTAAAAAAGAGAATAGCCTATTCTTCTGTATCTCATATGGGTTTTATAATTATAGGTATTAGTTCTATAACGGATCCTGGACTTAATGGAGCTATTTTACAAATAATTTCTCATGGATTTATT
+
GDD?@?;:::<DFGF=555<IIHCCDBB@@?AACBEPIKSOLKGHDFE54455QNQHEDJOLJSKLSMKSSJHSPNSLNPIGHDGEKRSSSSKLJOJIIGGIIJSILJLISJEIMPSROMLFEKROKGIHSSOHOJJONMML@@AGNKK=<;;<?54444,,9/+,8;FJKJLMLMSNNKLSMPLSMOJPMNSSRNFSQSSSSSJKHIRNIQIKSOMNLJNOMJILSMKRKGMKKHIHDE>>>>HSMKLGQOPSOMSSLMSIOJSLOA????QSCC44449444CCJOSOQKHIIHJKOOISOOMQOKSRSSONSPSLLNLJSNMJSJKHIOKSLMSQMNSSSPFO9:LQJMOMIHHJIDIQGFFFFNOIKMRLOHEJJHIMKJJJJKLKSKOLMKOLKSKIIHJKCHLSSMKLDRSSI10001EHGIHIGHRQIKHJHMMLGJHIJPOJMJJKOPHKJSNLJLJSJILHJKIKHLKJIKJFHJMIHJIIMHHSHIGIGJIKJSNIECDIHHFFGGJLQJHJKBKNFPQSLPJMNSKILIIMOPKKHFJHLLKHFEDECCFGGFHJLHEHFJNIJOONSG=>EKHFEIGKSOLJKHHESPSSKHLHHGNHHPIMNJKNIMIKPNKKMKGJGEFFDFDEDFEISNSSNSLKLPOJKNLSHGDHAJNNLLSNSQOKOOLNNSSLKKIJKSSMPLLPMPSNMJPJHMKJHMNISLRHJIFMLSSSOOLNKOJJPQMJRQKKSSNJMKPLQPLSSOSPEGJKPIJJKPJOSKHG@AA=@BBDH,,,,/7+++**+DDFPOSLNNRSLJSLSMOGGFESIJMKNNONKLLLMSSOSSKSQLQSQSOSSQQOJISNKOPSMNMJORSRNSKPPJSRMRKSPKSNLKOSSRLSSPSSLSSPLSSLSMPPSLPSSLSMLSNNOSMQPSSKKMKOSSOLSLSMOOKKSFJIIIHNLFFIFGSRNSSNJMLSSSPKRNKLSOHIMMNIRI@@@@BLMLMRSSLKKIKKKNSSSSSNSOSSMKSIQNOORNNPLJSRPSOMSSMSSHMKPKLKLJKSLSKKSSOKMSSMNLKBB?>?>99:9;667;>CKLSSIPRKIJIGHDEHGB;7533400001DIJSJSPISOLSRMOMSMSMJLSMKOQOMLKSMOLKKSNSSJLSSNKSNKPJPKPNSKPNMSSMSMNLNKSLKINMQKOPSJNOSPLMSORSSSKMSSLSSLSN
@498_45CNXP_4
CGTACGTATTTTTGGCCTAATTCTTCTTCTGATGATCGATTTAACCTCTGATCAAAAAGATATACCTTGGTTATATTTCATCTCTTCAACAAGTTTCGTAATGAGCATAACGGCCCTATTGTTCCGATGGAGAGAAGAACCTATGATTAGCTTTTCAGGAAATTTCCAAACGAACAATTTCAACGAAATCTTTCAATTTCTTATTTTACTATGTTCAACTCTCTGTATTCCTCTATCCGTAGAGTACATTGAATGTACAGAAATGGCTATAACAGAGTTTCTGTTATTCATATTAACAGCTACTCTAGGAGGAATGTTTTTATGTGGTGCTAACGATTTAATAACTATCTTTGTAGCTCTAGAATGTTTCAGTTTATGCTCCTACCTATTATCTGGATATACCAAGAAAGATATACGATCTAATGAGGCTACTATGAAATATTTACTCATGGGTGGGGCAAGCTCTTCTATTCTGGTTTATGGTTTCTCTTGGCTATATGGTTCATCCGGGGGAGAGATTGAGCTTCAAGAAATAGTGAATGGTCTTATCAATACACAAATGTATAACTCCCCAGGAATTTCAATTGCGCTTATATTCATCACTGTAGGAATTGGGTTTAAGCTTTCCCTAGCCCCTTTTCATCAATGGACTCCTGACGTATACGAAGGATCTCCCACTCCAGTCGTTGCTTTTCTTTCTGTTACTTCGAAAGTAGCTGCTTTAGCTTTAGCCACTCGAATTTTCGATATTCCTTTTTATTTCTTATCAAATGAATGGCATCTTCTTCTGGAAATCCTAGCTATTCTTAGCATGATATTCGGGAATCTCATTGCTATTACTCAAACAAGCATGAAACGTATGCTTGCATATTCGTCCATAGGTCAAATCGGATATGTAATTATTGGAATAATTGTTGGAGACTCAAATGGTGGATATGCGAGCATGATAACTTATATGCTGTTCTATATCGCCATGAATCTAGGAACTTTTGCTTGCATTATATTATTTGGTCTACGTACCGGAACTGATAACATTCGAGATTATGCAGGATTATACACAAAAGATCCTTTTTTGGCTCTCTCTTTAGCTCTATGTCTCTTATCCCTAGGAGGTCTTCCTCCACTAGCAGGTTTTTTTGGAAAACTCTATTTATTCTGGTGTGGATGGCAGGCAGGCCTATATTTCTTGGTTTCAATAGGACTCCTTACGAGCGTTCTTTCTATCTACTATTATCTAAAAATAATCAAGTTATTAATGACTGGACGAAACCAAGAAATAACCCCTCACATGCGAAATTATAGAATATCCCTTAAGATCAAACAATTCCATCGAATT
+
HFHIKOMGABCCRLMKMOKMSOKMLJHIHGHLSLNOMSNOMKLOSJJLINQRMJNMLMSPIOSNKLLNSKISLKMONNOKSPNLKSMMSSLJLOLJ9FHHLR77777NKOIKKLMOJJDEEDEIBJJKQPSSMOSJLMKSRNNQQNOSPKSJEDFA@@@AJISMSPLMJLMHJISJNNILKOSNLCONKRPHKKIHSLLMOSMMSNMSJMSJKJSKLSHKRMLSONPSQRMNOSJQJNKSMLQIMIJKSKILKPJPJKNKMOKKLJQEJKOHNJLHJINPNJSSMEDEDKSLILMKPQJLSJPIIIEDBIJOPSSLMKSSSSPNJOSSMJHIGFFHHNORILKLHGLQKSKSRNLKHKLKKIIHMHMNSMMLLIPJKLMLSHSKLQMRSSQQIOGGGKMSSLMJKRLKKNILKKJNHIGGJILHJJLHFFGHLHMKGFQJKLKLLOIJJJHMIIKJHIMHHJIHHHPLJOJKKJNGHONNMNQJHQJJJGEHGHLGIJJIHIMHIHHHFHJFHIJNRNMKBDCCRKLGHHKLMGQSNIKSLNLSKSQLHOKHSHIQNILLMSSKHMLIJA@=2-?ERESKMILJKOKLJGHJLPJJKLIHOJJKJIFIIHISSQJHJHIKKLJILG?SLECEDKLIIKG>;DEHEEFFIJLHGIKJJHGNHJIKHIHHRSNJRPPKIKLLONJHIJHKLDFJSNMSSHGGFHSDLOSIHHIHLJJHHKILMJSJILIKKNQKGMHPLLMMGKSPKHSPGSQLRLSSSLPSKSKSLMKKNLPHLIJSPNNIIJHMJNKMIKIHSNPLDLCDENIFNMHHIHJKIJLGKHSHHIGEJOLPKKLLJJIILNJKHFGIIHMMGHLKGLOKJHHGIHPGIISGNHJNMHNIHLMKHFHGHIHHGHHGFGRLKJIKIKQKLGEHHJHHSJIRMHGHGHIEFIKSMGFEFEHIEEGA@ABADLLPMLSJLROMONJHMOSMOSJLGGHJFFGKIPLLSOJNNPJKKSKSPNSRSKNNOJJMJJIMPQMSOJLOSSINLQNKOMNNLSJSSMSSMSSLMSNKSMMRSLNNNOSMJIKFFILJJSGA@?GSSNKOPMOSKMICC><?CSOIJJOKEGEFHIHMMGIDGGFILSJLPKMMMNSLPLMGBA0.----/44?LMSHJH55555JOKJNLNLIJSMJMIOIOKROKMOLSSSSPJKLSLNMPHHJINNSJIOJKGGEBAD+,INSHHFHFKOOKKKOKKLMIKROKKJS>@@MSMNSLNMSMPLJSSNRKMJMIFIPGDDEEDJISLJLKKOLINOPSMNLSHKHMNSIOKRLNPIJPJSA;2)@::?IGGGKIJGKIMJKHKFJPGHK
@499_45CNXP_4
GGCAATGCAAGGGAAGCCATCGATAAAATAGTGAACATTGTAAATATTTTTGGAATGGAGATAGCCATTCCACCCATTTCATCAAGATAAACAAGCCTAATTCTATCATAACTCGTTCCTGCCAAGAAAAAAAGTGCAGCGCCAATAAATCCATGAGAAATTATTTGTAAAATAGCTCCATTAAGTCCAGGATCCGTTATAGAACTAATACCTATAATTATAAAACCCATATGAGATACAGAAGAATAGGCTATTCTCTTTTTTTAAATTACGTTGACCGAGAGATGTTAAAGCTGCATAAATTATTTGGATTGTACCGACTACCAACAACCAAGGAGAAAACATAGAATGAGCGTGGGGTAATAATTCCATATTGATTCGAACCAACCCATAGGCTCCCATTTTTAATAAGATTCCAGCGAGAAGCATACAGGTACTGTAATGTGCCTCACCGTGGGTGTCAGGTAACCAAGTATGTAAAGGTATAATCGGTAATTTGACGGCAAAAGCAATAAGAAATCCAATATAAAATAGTATTTCAAGTGTAACAGGATAGGATTTATTAGCTAAGAGTTCTAAATTTAATGTTGGTTCGTTCGAACCATATAAACTTATACCTAAAACTCCTATTAATAAAAAAATAGAACTTCCTGCCGTGTACAAAATAAATTTTGTAGCCGAATACAGACGTTTCTTTCCACCCCACATGGATAAAAGTAGATAAACGGGAATTAATTCTAATTCCCACATGATGAAAAAAAGTAGAAGATCCCGAGAAGAAAATAATCCTATTTGACCGCTGTACATTGCTAACATCAGGAAATGAAAAAATCGGGAATCCCGAGTAACTGGAAAAGCCGCTAAAGTGGCTAAAGTAGTAATAAATCCCGTCAGTAAAATAGTTCCTATAGAAAGTTCCATCTATTCCCATTCTCCAGTAAAAATCAAAAAAATCGATCCATTTATAATCTTCGGACAGTTGAATTAATGGATCGTCCATTTTAAAATTATAACAAAAAGCGTAGGTCGTTAGAAGAAGTTCTAAGATGCAAATGCATATAGTATACCATTTATTGACTTTATTTCCCCTATGCGGGAGAAATAACATTAATGAACCAGCAGATATTGGAAAAACAACAATTATTGTTAACCAAGGAAAATCATTCATGGTAAAGACAAGATACACCAGGTCCAAAGAACGCGTACTCAAAAAAAATATATAAATAAAAAATTTTTAACTTTTTTGAGTACGAGTACTTGTCAATAAAAAAAATAAAATGTATTCCAAATTTATTCAAATGAGGTTTTCGGTAACGTATCAATAAGCTAGACCCATACTTCGAGTTGTTGCTAGCATA
+
OJSJNKILSNNSMQSSSOJRPSISJLNQJKJKSSOSSSSSJSJSOSSISSSQSQSJSSPQPSLSSPSISKOPLSKNJSNNLQKKPKSKJSJSLSSOSEIILSSSJIH@@AHGF><>>>GOCMID@CEAEJLIMGMHHHMKSNONKSNNMSQSSINSSLSSSSMKNSMSKNSROQOSKSKJIKLHCDFOPMMSKKS@ADCEEDEGIILLSIPSPKSRSJKSSQSSLRSRSQMIMOSOOSLMIJHILSSSKJSNSSQJKAA;8/.?GGSKSLPSLSLKISSRPLMSISOSMSQSSSSLNSSSSMOSMKKMKSQNSSSQMJSQSSKSIHIHHLKNKLEKSSSLSNSLNRLSSMHFHHJOLSSJKHSOSLS;8889HSSSKSSLSSONOSSSSRMSSIMSKED<67?BACCESRMIMSJKIKNPJMPSLOQOIKPLMOSSSNLQKSKSSLPPLSNJPLSSSLSNQOQQNSSSSSRSSPKSPPQJLSPSRSISNQOHMNJSSSKNSLMQJMSKKSMGIGFIGHNSMPSJLOSSKSSSRLRMIISKNQNSMKISOLSLOSKSQSMOPQSSMPSSSJRMNSJOOMJOSOSOLJQNMSOOKIIGGLIPMPSHKKFDEDECEDCCHJGHMLMMJSIHKSMMJOPEIJSSSKSSSSSJSPRLJJHJSIHLIGHSSSHSPJOSKLKKOJLKNMLSSKLJLSOSMOMSICEKKNSKLOKICDDDCOQRNPKMLOKJLINKMILQOPNPNMJNMONEDDEEPPISSGGHGLSSMKHAMLHONKBEB<AACCDGISLIMQRKQKJIJIMOJLLHHHOOKISKSNSSOKCCCCCIIJPOICCDIQLIIIJNPLSSOMLJKSMNKIQLIKKOSIIMSPPKKFRKSKKMSKSPSPLQMSJKIOMIQINMHLSHKMOIGJFGGHSIF7666653.++,/())))AAD?@PKLLNHISJSJNJICHFHIKSQMHSGSQJGHPSLSLMIMMQKSOORKSMMJRKKKMCS-------*)))))--.@BLSIMRJQJKMROKJJNGIIIJIFIGNMNKOKJNIGHFHHLOGPMOLNJPOPNNKLGHKMRLJSSSSPSJMJKROKMRLQKLPHMNKNJSSNJKHJJJOMSSSPSODGIGGLMSIJLOQSSJEGMNSOSLNNRLJIPOSMILJJJLKSKJEQQMSHBA<;;;=SSJRMKKKCBBABB?>;654566:JKLIJJLIJMIGHEGEFMNSSSSOJGGD@?@9FHGFEDEFJNMKEFIOISSL??>>?F=<;<BEFJII@8888:AAIKJLRBGJJIMPKQPIHIGHSKKLIMHKSLIKGGGGHMMKJFSIGMKJJINSGGIIJJIJHJJJIIQIHJLFIGHHHKKLPKKIKLINI
@500_45CNXP_4
CGTACGTATTTTTGGCCTAATTCTTCTTCTGATCATCGATTTAACCTCTGATCAAAAAGATATACCTTGGTTATATTTCATCTCTTCAACAAGTTTCGTAATGAGCATAACGGCCCTATTGTTCCGATGGAGAGAAGAACCTATGATTAGCTTTTCAGGAAATTTCCAAACGAACAATTTCAACGAAATCTTTCAATTTCTTATTTTACTATGTTCAACTCTCTGTATTCCTCTATCCGTAGAGTACATTGAATGTACAGAAATGGCTATAACAGAGTTTCTGTTATTCATATTAACAGCTACTCTAGGAGGAATGTTTTTATGTGGTGCTAACGATTTAATAACTATCTTTGTAGCTCTAGAATGTTTCAGTTTATGCTCCTACCTATTATCTGGATATACCAAGAAAGATATACGATCTAATGAGGCTACTATGAAATATTTACTCATGGGTGGGGCAAGCTCTTCTATTCTGGTTTATGGTTTCTCTTGGCTATATGGTTCATCCGGGGGAGAGATTGAGCTTCAAGAAATAGTGAATGGTCTTATCAATACACAAATGTATAACTCCCCAGGAATTTCAATTGCGCTTATATTCATCACTGTAGGAATTAGATAAGACTTTCCCTAGCCCCTTTTCATCAATGGACTCCTGACGTATACGAAGGAGTGCGGTTCGTTTGAGAAATTCCTACCTCTCTATCTATCTCTGAGATGTTTGGATTTTTCAAAACTCTATGGACATGCAGAAGAGAAATGCTATCCCCACGCAGACCAAGACAGAACTTTGACTTGTTCAAATAACAATTAAGGTGAAGCAGGGTCAGGAACAACGAATCTCTTTATGATAAACGGATCCATTTTGCAAGTTTGTTATTACGGGTAGTTCCTGCAAAGGATCGGACTAATGACGTATACAAGAAAGACTTGAATTCTCGATGTAGATGCTACATAGTTGGTTCTCATCCTTCAGAGACTACGAGTGTAATAGGAGCATCCGTCGACAAAAGGATCACCCTAAGATGATAATCTCATGGCTATTGAGAACGAATCAAATCAGATGGTTCCATTTCTCAATCTTTCGGACGTGCTCCTACGGAACCAAGGTCGAAAAGATTGAGAAAAATCAGTCATTCACAACCACTGATGAAGGATTCCTCGAAAAGTTAAGGATTAGTAATCCGTTTTAGAAATAGAAAGGATTCGATCTTATACATACGCGAGGAAAGTAATCAAAAAAGAAAGAAGATGAGTTCTTCTTTACTTTTATCACTTAGGAGCCGTGCGAGATGAAAGTCTCATGCACGGTTTTGAATGAGAGAAAGAAGTGAGGAATCCTCTTTCGACTCTGACTCTCCCACTCCAGTCGTTGCTTTTCTTTCTGTTACTTCGAAAGTAGCTGCTTCAGCTTCAGCCACTCGAATTTTCGATATTCCTTTTTATTTCTTATCAAATGAATGGCATCTTCTTCTGGAAATCCTAGCTATTCTTAGCATGATATTCGGGAATCTCATTGCTATTACTCAAACAAGCATGAAACGTATGCTTGCATATTCGTCCATAGGTCAAATCGGATATGTAATTATTGGAATAATTGTTGGAGACTCAAATGGTGGATATGCGAGCATGATAACTTATATGCTGTTCTATATCGCCATGAATCTAGGAACTTTTGCTTGCATTATATTATTTGGTCTACGTACCGGAACTGATAACATTCGAGATTATGCAGGATTATACACAAAAGATCCTTTTTTGGCTCTCTCTTTAGCTCTATGTCTCTTATCCCTAGGAGGTCTTCCTCCACTAGCAGGTTTGGAAACTTATATTTATTCTGGTGTGGATGGCAGGCAGGCCTATATTTCTTGGTTTCAATAGGACTCCTTACAAGCATTTATTTCTATCTACTATTATCTAAAAATAATCAAGTTATTAATGACTGGACGAAACCAAGAAATAACCCCTCACATGCGAAATTATAGAATATCCCTTTTAAGATCAAACAATTCCATCGAATTGAGTATGATTGTATGTGTGATAGCATCTACTATACTAGGAATATCAATGAACCCGATTATTGCGATTA
+
HJMHGEFEEFBISHISLIILIKIIJMSKIKKIR/,,,-EEEKJFKKIKH@><:7768DHHJJJEIGIMJNLPOSSKSNJNJCCBAABCDDGJIPLSIHIMSOMQMOSJLOJNMSKSLSNSMNMPSJSQKNSNSPSOONSOSSNSOLSNHEL@7+))*<==KPOSNIMJJHHIHJRFGFFGOLIHKPOKJKSSSSIHGINKSSNJJKJHNGIFILIHGNOLPSNPIJJJKSLSHOSLNSSMLINLILJIHSGKNLIGJHHJIJSNLKPEQHJJHLINIKSNSSRSLSSNLKSPNOMKJMMKLLNNSNIHIJKHKCCBCEEFEFFFEKHKOJRIJJECGEFLMJLOLLKILJOSLMNIILKJGFEJILSSSLMJJDCBNLGLJHHLJSMOINIHJLFHGORSLPMHFFSSOJLLLSKIGEEEHOOOIISQNJSEEEDDJIMONSMSNLQQJNJNPRKJMKJKLGIHKJLMOINIISIIILJKMLONIKIJMNJLLLKOMKLNLILIIKHEDFGHJKIJIKLJILMKKKIIIPLILSLSIEDECEKLIKSJRGDBCCDGGDEKJLMGKSLDM;::=8FILHSINKIMIKMJLHINGIHMLJKNQHFHGF?<83337--(())((%&&'-//((@BDEDBD@1*@DDFHFMJLLISPSNNHMQKKGE=0/-+&&%%%%$$$###$#$&''89GFHNSJHKNIIHGPRJKLKMNSSJKQOHNPRSOSMJESCSSIGKSOPJKOMJKJOLHKNIOSQLKQLSNSQKLKGCLSLKLKKMMOIKLOSNJKLHOHINMAILILKSIQKNSOLMJIHNGIMJOQIRPLLLFIOSLLPKNRIIFGHJHMJSPSKJJMINNJJMJKSSOMJJMOSLSKMHHFFHKJMJMNJJLIIGJJNJMKSMSSIKOSLLIIINHHKLJIKQHHJMQJNNKSSLSSOQLISNSSMJKKLIIKJLISKHFLLPKLNKMKMSQMHLSKRONLQLQMKMQJSMHFIIJNJJJJNQSQMSQJM100,+++,CGCSNONMSLJJEDHGFCCDHQOLKNSKHSSKLSNPNJNNMMOJNPOKJLPLIKKIFSSPPGIOOLPKGGGFFSMSPJNKHLKGILKHPMMLJIIKLKMKKJKJFQJLPSNNKJNLIISRGHKSOSJMSNKHHJGIIGMKIMMMOLMSGIKLLLGBHJLLJHEFFEFIKIJGIJKJHIMNLMKDCBC::::;GHHHGFDDDDHHGGKGGEIGCBBBACCDFGEGFGGCEEJOSPNKKRPKNOMGGJGKMSPNILILJA@AA@BJOQLMKLJIRRSLSLKJSSLPLIPIPMQLPKNPIJHHHHJOSKJGJHSBJNKRNKMKSJISKNOSQMQOKCBC(---.HIJJIJHFFHF>GMNSMNSJJQKKLHHC==?EFGHKMSJHMSHMKMMNIJJLIONQSSOSIKMIIPLKLNJLNHSLHKIKLQSLPNNLEDGIRMQSOMSSMKIGJJJLMJLLJIJPKQKMSLNJJIPOKPSGF<;<IHEHFH9++EGMLQISLKLOSIIPKLPLPROMSGMOKNKMKJLKIKLSKOSSNJOLNJMJLISJHJMPHAA@>?BFISDEDCDOLLMLMLSPMSJNKKLKOSOLOKIILNISSSSP>B>@A@AEIIHIIKPJIJIIHHFFGHGHJJMIKSJIKJIMNKMOJMRLOONHHIIHISIONSNSJSSMMGSMSSSOMSKKKRIJJMKINGMNSOKMSMLNSOSLSGGJLQQQLMPIJSSMKSMLKQNOPSNLSLSSSNSJNNEFJPLMKEF>?CDCCDEFFEGFGKSJCBDEI@>KMNILONLSPJHSLH>?>GOLSHSJNKKGB766+**))'%$$%''''(,+&&&**0))@CFFPLLNSOKLLPSOJNNKSPJSSSSRKNKJMOJHLNMJLHGILQLJLKSJKFB9654577766677<@CCGGGFIGFHJDC@ABNSLNKSRPSKMKMMISSNJJLJJSLKGLJSLNLKSROLQLSGQSHJFEEKIJSKOSJSOPJMJLKPSJHC9'6?=->HMLHJIKIEBDFEPSGGFGEFEHIIIIIEDFEEHGIFHJLOLMLMMNINSPIIJRJSIKMOLPQPLMHGLHHJIIKKLKLLJMOKILSLK
@501_45CNXP_4
AATCGCAATAATCGGGTTCATACGCGCATACTCACTGTGGCGATACTCGCATTCAGGTCCCTTCTTGCAGGTTAAAGGAGAAGCGGAGGATTGAAACGCAATCGGTGTTCCACTTCAAAGCATCTTCTTCAGCAGATGAAACAGTCTCTGATTGCTTCTTCTGCTCATGTTGCTGTTGCGGTTGAGTCGCAGGCGCAAACATTATTATTACTTGGAAATTTCTGAATCTCTCTTTCAAGTAGATCGCAAGGTTTCAGATCGAAACCCTAGGAAGATCGAAAATCACCGATTTAGAGAGAGTCCCGTGGAAGAAGAAGAATTAGGCCAAAAATACGTACGA
+
@A@OILLHLSISHBBBBBGGEFGFKFFGFFLJRSOQKLIKH>===>IE;;;<<DDFHHLOILSILLKLOQGNNLIKIHRNIFEF?.,++((((((*+25667:>@@AA@<==AND@4445MLSLIOQSSKJJISSKIDCCDDNSSJSNOKMPJKQQNMHJNSMMNISKQMSSIQPHPLGJNSNDABBBBJHGIJHSIIIHGIIHMOKNL<:97558=DEEDA@ACDLKPMNEEFEDFHCCDIISKQNLMSSNKMEBBBBA@?FGIIJHCCEGKIHGFEHHIKRPJGI>===84445?@FGGD@ACFOSMSGKL@@BKMKFC?DCEHAAAASQJGHIMHJM
@502_45CNXP_4
ATGCTAGCTTTTTGGCCTAATTCTTCTTCTGATGATCGATTTAACCTCTGATCAAAAAGATATACCTTGGTTATATTTCATCTCTTCAACAAGTTTCGTAATGAGCATAACGGCCCTATTGTTCCGATGGAGAGAAGAACCTATGATTAGCTTTTTTTCAGGAAATTTCCAAACGAACAATTTCAACGAAATCTTTCAATTTCTTATTTTACTATGTTCAACTCTCTGTATTCCTCTATCCGTAGAGTACATTGAATGTACAGAAATGGCTATAACAGAGTTTCTGTTATTCATATTAACAGCTACTCTAGGAGGAATGTTTTTATGTGGTGCTAACGATTTAATAACTATCTTTGTAGCTCTAGAATGTTTCAGTTTATGCTCCTACCTATTATCTGGATATACCAAGGAAGATATACGATCTAATGAGGCTACTATGAAATATTTACTCATGGGTGGGGCAAGCTCTTCTATTCTGGTTTATGGTTTCTCTTGGCTATATGGTACATCCGGGGGAGAGATTGAGCTTCAAGAAATAGTGAATGGTCTTATCAATACACAAATGTATAACTCCCCAGGAATTTCAATTGCGCTTATATTCATCACTGTAGGAATTGGGTTCAAGCTTTCCCTAGCCCCTTTTCATCAATGGACTCCTGACGTATACGAAGGATCTCCCACTCCAGTCGTTGCTTTTCTTTCTGTTACTTCGAAAGTAGCTGCTTTAGCTTTAGCCACTCGAATTTTCGATATTCCTTTTTATTTCA
+
JHHNSLNKECCHJFSMQOJJSLJSSMLSSSJSSLSIOJHGGJMHNHS@A@?@@?@ASKQLNKR@@?>?>BDHHLIQLOKJSSKKLKMHLJIKMRLKQIIKMJNLIOLIIJINISMSNMSSQSMLSIHSJSSSLQSJMLRIIKGO::::A@?5/*+++335??AIMPONMNNIJIGIGKJJSKMKOIQIIIMLKRSOMLMIISOLOSKKSLKPRKSRJJNKKGHKMJKPSKRJKOPLLLKLLKOIGFDEESLIILIJHHIHNHGINSQJLLLKIGKJGDBBCCGGGGSSKIJKHKIJKJKJHRIHGGIHHILLLOIKHSIJOGKMPPKOMKKLGIHGFGGKIKLIIGLFLLKHSJJOHKIJMKOOJLNIJMLLPKMKSJQLLNIMOIJLKSLSSSINNHHKSMSPJLSIIJHKKMMJOJHCAAABFEDECRNGGFEDCDB?FFHNJJMNKKHJIIISNJKKLSHAB@>88889B;;;;<MKLKJIJHSGIILJLKLLKHFSFGA=:,***,0;>@AEDDEFGIJKSKOIHIHJJKJKIIJJHKGLIHIIGLOOPKGKKJLGKIJLIOLIIHHICC@;58643-,-,,,,-*****89=>?8<;;9520/0))))36;33224ABA@=>>>6<6+@??1-AC=@:6?DFJHFKFHGGFGHLIGEDEFFGFHEKOSJPK::::?NIHJKJGEFFFJ?DC@??@@@FFFJFDEFEDEDDDEDEDECEEHPHGHGGIKHEDCCDBAACBHSNHA@@@DIGEDDGSSJKPRNL
@503_45CNXP_4
AGAACAACTCGAAGTATGGGTCTAGCTTATTGATACGTTACCGAAAACCTCATTTGAATAAATTTGGAATACATTTTATTTTTTTTATTGACAAGTACTCGTACTCAAAAAAGTTAAAAATTTTTTATTTATATATTTTTTGGTACACGTTTTTTGGACCTGGTGTATCTTGTCTTTACCACGAATGATTTTCCTTGGTTAACAATAATTGTTGTTTTTCCAATATCTGCTGGTTCATTAATGTTATTTCTCCCGCATAGGGGAAATAAAGTCAATAAATGGTATACTATATGCATTTGCATCTTAGAACTTCTTCTAACGACCTACGCTTTTTGTTATAATTTTAAAATGGACGATCCATTAATTCAACTGTCCGAAGATTATAAATGGATCGATTTTTTTGATTTTTACTGGAGAATGGGAATAGATGGACTTTCTATAGGAACTATTTTACTGACGGGATTTATTACTACTTTAGCCACTTTAGCGGCTTTTCCAGTTACTCGGGATTCCCAATTTTTCATTTCCTGATGTTAGCAATGTACAGCGGTCAAATAGGATTATTTTCTTCTCGGGATCTTCTACCTTTTTTCATCATGTGGGAATTAGAATTAATTCCCGTTTATCTACTTTTATCCATGTGGGGTGGAAAGAAACGTCTGTATTCGGCTACAAAATTTATTTTGTACACGGCAGGAAGTTCTATTTTTTTATTAATAGGAGTTTTAGGTATAAGTTTATATGGTTCGAACGAACCAACATTAAATTTAGAACTCTTAGCTAATAAATCCTATCCTGTTACACTTGAAATACTATTTTATATTGGATTTCTTATTGCTTTTGCCGTCAAATTACCGATTATACCTTTACATACTTGGTTACCTGACACCCACGGTGAGGCACATTACAGTACCTGTATGCTTCTCGCTGGAATCTTATTAAAAATGGGAGCCTATGGGTTGGTTCGAATCAATATGGAATTATTACCCCACGCTCATTCTATGTTTTCTCCTTGGTTGTTGGTAGTCGGTACAATCCAAATAATTTATGCAGCTTTAACATCTCTCGGTCAACGTAATTTAAAAAAGAGAATAGCCTATTCTTCTGTATCTCATATGGGTTTTATAATTATAGGTATTAGTTCTATAACGGATCCTGGACTTAATGGAGCTATTTTACAAATAATTTCTCATGGATTTATTGGCGCTGCACTTTTTTTCTTGGCAGGAACGAGTTATGATAGAATTAGGCTTGTTTATCTTGATGAAATGGGTGGAATGGCTATCTCCATTCCAAAAATATTTACAATGTTCACTATTTTATCGATGGCTTCCCTTGCATTGCCA
+
MPLQPSSKSMKJROJMMCIIJOMNLKSOOIJHIQNSNSSKSRSONQSSMMHFFMMJPKJLOSLNSJHKNMIKPKOPPJPDINSSSSKSOPOOLGJJJJSI<<<:1111AKSLMINDCMOQJKGESSSMMSNSJNJS=3A?B.++)(**)'&&((--49@AA966322214/)(())9*+?AAHKJNLLSSNPPKSMLJSNQJLPLPILNIIKSQEJMOSQSQHJPSMSNKNEFDEENSSMJJJLKKFHHDNEFEDGHKHHHJDH85533+()'&''%))(),,-=<00000FISKJKPMSJPINH>=>@CAIGJSMJKMKLLLJMSIMSKLMSSOMPPHSORQSSMISSSOLSLCBBBBEFSNMSHMGLHJJSKKKKSMLPHEFGEFCHLIHE-----@EGHJEEAILSSIJFGHHGGF7665:78=?A@CEDFED@@@A@EEEFLIINLSJJSQKKQFHFGHKLLNNGKGDCABH?CGDMMQSSHPRIHNHSKIJG<<IOCBC;789543.--,/247@=>556BAMEAAAFJSSMQLMQMLLGIJHHLJMKSSIFFDDGSIPQKSOSLDFA@@ABRFISLSIKJHKIGEH@>>>>?>;223?CGKDDFEFGEE=?33934>;;FCDBBCHJKLKKGMOKSSOSPSPSOSLRQNNSQNSLSSSSLNNOOSSOLSRSMMSLMSQJIIGIHS33)())))@BCCBBBIKLSSSSSSRNSKKSIPKHIJKSOSKSJIGSLSMOOMLOHMK=<<<;7778KKSSSSMSKJIRMOSNSNPJLOKSLNSKNSSLNSJSRKSSKSLSJRJKLIJKQSMLSQSNSSPSEOSSSJMJNRSSB66656??GAIJIJFINOIOISLSMSSSMOMSKSSMKKSNLMOLSLSRLOJKRSKKJOMLNOOORNNSSLLJKKKLSSKLOSSSKSRLNSOJJGKOSLSKKLOLMSHIRKOSQHKISMPHLOKMKMSKMNMMA+))))65555:ACLPSSEFGFGSSKSSRSOMLOKINSMJNLKSOLRNLSSNKLSSSSSMSSIHKINQPPISQOSKMNSKSMQSKLSSSOLSSKLSSMSOKJQSRLMSSSSRSSKLIISMSSKSNPLSSIJNJLJRPMSSMOSPLSSSSNRROSMKNSNSQMSLJPNJKSJOJMNSLSMROOSSLOKMSSSMOMRSPSPMLSJJPNKJSPNSKQOSSNOMSNMOSSSMSPKQMSSSORMIJSJOMMSJLJIJKIIJSGMSNOQKLLSMKLNSSQSOKLMNSSKSLLOLIPJQSSPRIKKMJSSMSKSPLMSLOIHOLOIHIJGK<<<;;55BMLSJNFIMHJJGGHKKNLLIHQMOSMKDFHFJJLSMOSHLLIMRILMHH
@504_45CNXP_4
TACGATCGTTTTTGGCCTAATTCTTCTTCTGATGATCGATTTAACCTCTGATCAAAAAGATATACCTTGGTTATATTTCATCTCTTCAACAAGTTTCGTAATGAGCATAACGGCCCTATTGTTCCGATGGAGAGAAGAACCTATGATTAGCTTTTCAGGAAATTTCCAAACGAACAATTTCAACGAAATCTTTCAATTTCTTATTTTACTATGTTCAACTCTCTGTATTCCTCTATCCGTAGAGTACATTGAATGTACAGAAATGGCTATAACAGAGTTTCTGTTATTCATATTAACAGCTACTCTAGGAGGAATGTTTTTATGTGGTGCTAACGATTTAATAACTATCTTTGTAGCTCTAGAATGTTTCAGTTTATGCTCCTACCTATTATCTGGATATACCAAGAAAGATATACGATCTAATGAGGCTACTATGAAATATTTACTCATGGGTGGGGCAAGCTCTTCTATTCTGGTTTATGGTTTCTCTTGGCTATATGGTTCATCCGGGGGAGAGATTGAGCTTCAAGAAATAGTGAATGGTCTTATCAATACACAAATGTATAACTCCCAAATTTCAATTGCGCTTATATTCATCACTGTAGGAATTGGGTTCAAGCTTTCCCTAGCCCCTTTTCATCAATGGACTCCTGACGTATACGAAGGATCTCCCACTCCAGTCGTTGCTTTTCTTTCTGTTACTTCGAAAGTAGCTGCTTTAGCTTTAGCCACTCGAATTTTCGATATTCCTTTTTATTTCTTATCAAATGAATGGCATCTTCTTCTGGAAATCCTAGCTATTCTTAGCATGATATTCGGGAATCTCATTGCTATTACTCAAACAAGCATGAAACGTATGCTTGCGTATTCGTCCATAGGTCAAATCGGATATGTAATTATTGGAATAATTGTTGGAGACTCAAATGGTGGATATGCGAGCATGATAACTTATATGCTGTTCTATATCGCCATGAATCTAGGAACTTTTGCTTGCATTATATTATTTGGTCTACGTACCGGAACTGATAACATTCGAGATTATGCAGGATTATACACAAAAGATCCTTTTTTGGCTCTCTCTTTAGCTCTATGTCTCTTATCCCTAGGAGGTCTTCCTCCACTAGCAGGTTTTTTTGGAAAACTCTATTTATTCTGGTGTGGATGGCAGGCAGGCCTATATTTCTTGGTTTCAATAGGACTCCTTACGAGCGTTCTTTCTATCTACTATTATCTAAAAATAATCAAGTTATTAATGACTGGACGAAACCAAGAAATAACCCCTCACATGCGAAATTATAGAATATCCCCTTTAAGATCAAACAATTCCATCGAATTGAGTATGATTGTATGTGTGATAGCATCTACTATACTAGGAATATCAATGAACCCGATTATTGCGATTA
+
HIMKGKKPMJSKL00000HGHHJIMLOSPINSKLIOLHHGMHISSQQFECCCDABCCSNJSSNJOMPOOORSNSNOSPLJIKOKOSNMLHLJMHLSLMSJSKHKLSHSMMILIKLKSJSSLJMPNJSLHOLSMSLMHOSSJQKLLIROSSLIPIGBHHGNSKSSNLMGFGRKSMRLNKHLMSOSLLIPSQSSJFGFHGLLKKLRMKOSSNSSIKORMMLLMJLSOMSSSJIMSONSNMSSRHKJJKHJJKKIINLIOJSOROJKMSIMHHIIEIHHGIHJFKMSSSIMIGSHSNKIMKOKOLNLKLNLSKIIMJNGMFIKSLSMKSJMKPHIIIFGFHFOSIIKHMIIJILJJJSMIKKIHIGHNKOJSMQNSMSOLKINLLLOMJSLJPOSKRJLKPSSJJOLJHMSOSOKLSMPFGHFGHFEFMOJIJSDDCD>8894<<;;88889:7888SNJPKSLQGHFGHKLKMKLSIJHQJKSLFIGNHMMSLJLMIJLKGIHHIHFLIIEAEFLNFNIGFFIKSSHMJLKKJRIIIFLFFDDDEEEFKIIIGEEDGEFDCGGJL000001001)&&%%)))*47CE??@?=ACCDGGFJEFFFDCDCBBCDFGEEFD7666696,385222IPHHGJLFKGEGFHHFGGFFGGGFC@HHIHJHIOSQMSSSHSIAGNMSKKGOJLQKMSKSNHJSSLKSSNLJKIMGMLMRKLLMJNQSKSKSOHSMNLNQRPOIISPPKSSOOPLMIMLKEHNJSPMJSSKKMIIIHIHGHIJHISIQJJKLKNOIIISPSLNNIOIJMKSOPMNRJLMJLMOSSOMJGGGGSCCCDCKSSORLKMISKJIINDEEEDFDJSCADFB<73..--())));;=DCBBFHHKDBBBBDSKJPMSLKJPGKORPNKKNOJMPSA=<<=O><<<=??BHJIFHNHIHFDDA@BADHISRPJSLNKSOSSKKLLQRSKSJNIJIFGM;JCB?><<<BGPHGINSKJPMHLLIJPJHKKSSQONPIJLPPQLKHIIMINLKJSLNKPSQRPNSJPLMSKPGQIILJSSKRLIHHQILOKMHIGFROKJJSPNSMHHE@601BSCBBDEGHGPPNKSHE=9EEFFHHGISNMRSOLOJMNLJKIHDERJSSSPNNKLOPKLKA)))))NSSKOFJJKKKNIJLONKNSMSLSSJPNCCCBBJMLJNNIINIHKKIDIGFFPMIDDEDDFFDHMLLSLKPSMHKJLMLSOJIKIKOSIONNJRLJIJIHILMHMQGIKKHCFHNJOKJLSSSSLKJKMRLHIMKINSJJSHSMSSKRIHKLMKHHFFOJGIIJHILKKJKHINOSISGFIFGJLPHGEDFIGIKFIFHHEBABDMIFLILNJKJHFGNGLHMJMHMMKIPMHILHGFFEGNSNJJGCCCCD
@505_45CNXP_4
AATCGCAATAATCGGGTTCATTGATATTCCTAGTATAGTAGATGCTATCACACATACAATCATACTCAATTCGATGGAATTGTTTGATCTTAAAGGGGATATTCTATAATTTCGCATGTGAGGGGTTATTTCTTGGTTTCGTCCAGTCATTAATAACTTGATTATTTTTAGATAATAGTAGATAGAAAGAACGCTCGTAAGGAGTCCTATTGAAACCAAGAAATATAGGCCTGCCTGCCATCCACACCAGAATAAATAGAGTTTTCCAAAAAAACCTGCTAGTGGAGGAAGACCTCCTAGGGATAAGAGACATAGAGCTAAAGAGAGAGCCAAAAAAGGATCTTTTGTGTATAATCCTGCATAATCTCGAATGTTATCAGTTCCGGTACGTAGACCAAATAATATAATGCAAGCAAAAGTTCCTAGATTCATGGCGATATAGAACAGCATATAAGTTATCATGCTCGCATATCCACCATTTGAGTCTCCAACAATTATTCCAATAATTACATATCCGATTTGACCTATGGACGAATATGCAAGCATACGTTTCATGCTTGTTTGAGTAATCGCAATGAGATTCCCGAATATCATGCTAAGAATAGCTAGGATTTCCAGAAGAAGATGCCATTCATTTGATAAGAAATAAAAAGGAATATCGAAAATTCGAGTGGCTAAAGCTAAAGCAGCTACTTTCGAAGTAACAGAAAGAAAAGCAACGACTGGAGTGGGAGATCCTTCGTATACGTCAGGAGTCCATTGATGAAAAGGGGCTAGGGAAAGCTTGAACCCAATTCCTACAGTAATGAATATAAGCGCAATTGAAATTCCTGGGGAGTTATACATTTGTGTATTGATAAGACCATTCACTATTTCTTGAAGCTCAATCTCTCCCCCGGATGAACCATATAGCCAAGAGAAACCATAAACCAGAATAGAAGAGCTTGCCCCACCCATGAGTAAATATTTCATAGTAGCCTCATTAGATCGTATATCTTTCTTGGTATATCCAGATAATAGGTAGGAGCATAAACTGAAACATTCTAGAGCTACAAAGATAGTTATTAAATCGTTAGCACCACATAAAAACATTCCTCCTAGAGTAGCTGTTAATATGAATAACAGAAACTCTGTTATAGCCATTTCTGTACATTCAATGTACTCTACGGATAGAGGAATACAGAGAGTTGAACATAGTAAAATAAGAAATTGAAAGATTTCGTTGAAATTGTTCGTTTGGAAATTTCCTGAAAAGCTAATCATA
+
JMHLHNKILILLLHILLIONLSRLOOLNJJPLQSJKMNSLNHKLKJJOKIRLKSJISNOMPOSIIJIJJGIIKMSJSSSKPKHKJIJOIN@;;;HNJMOLMSSMSKKNMNSKKKSSLMSIHLMLLLSMLMNJKJFFKNLSOKMSLQLKKJMKJMOMSSSJMLQHNGNMQKONKMQSKOMKSGFEEGMOKKSSGGED;;;<SJLHFECB300000HSINKSKSKMNSMJKHOSMSOPRLLOSPINLORIIIILMIMSCRSPGJGGSISQHHMSSSKQKMNSLNJMSLSLJLLQSKLMSJLSNJSIKOJPLLLQNNJLSMKMISMMPSKIKPI@787LQSNJOSNSSSOKQSMKSPOSISOSRMNLSRJNSJLNSKSPRMSOMSQSLSNJNKSHMHJIKKQIKSRMJOMIKJKPMGJHLJSPJIIHHHNONNSSLRHJLILKKJNIJNHKJJMQMOLMKJJMKJLPSKKJIMLOLKJSMSMSKMMMSHKJKOSJIKNLLOKMIKJJLJHKIHGJJJKIGFEGMMKNNSLGHGIDDFEEJSNIQLMJJIHHIGGHNNMKKLPKIPJLKHI99989BABFILKHIHCBB=>CCDRJJJIGE<988510-/0==@EFGHDEAAEGFHLHEDEFGLHKSJSHKHKGKLHHGGFFBLHMLGEDDEE:3222417777@ADFFHGINHFJKSSSOSHNFGHEHJLMKOMGJLIHMOPMNLNSKLSLJJIKRGKIPMSMSNLJIIHMSSMLNKJMSKQDFCDENKHGEDEEGJGDGHSPNNMKKDQMIISQLOS=;;<?GMHIMKQLLLSNILJKSLMJKKPKSLHFHHJHOGKMMRLLHQJHJMNGJHIIJIJSMROMSOMSRLKSKPMLMKOJRNIINHILRMONMLKPMMKHPNIIOLEF<@?@OMKHJKGSSQMQONHMSPKQONSSMNSIMSOSNKGJE@:::;FEGDCEDFHHHHNJMMJA@AAALLSKIMSPOOHJIGJKILIOIJIKKIIGISMLOIHKJLRNNRKJPJLPIJKIFJIHJQKMJIKJGLJKLOJJIEGFEGLKNHHGHFFFHHKFIIIJMMJLOLHSLISK>=<989:;EF;;;;;CBIKJHFHGMIJJJIHECCCCDGEFLGHIHHGGHGFEDGGFFHHGHJHGHJGHIIFFEGINSPGHFEGGHHHHFFGGGHIGGEHGF@A@@@EIHHMKGIDFECGFIIKII53???E=6JHMIJIHIHFJLHHLISJEGFFILKSIIIHIEFGIHMKHISLOKJJGLLJMLHHHIFLJHH
@506_45CNXP_4
ATGCTAGCAACAACTCGAAGTATGGGTCTAGCTTATTGATACGTTACCGAAAACCTCATTTGAATAAATTTGGAATACATTTTATTTTTTTTATTGACAAGTACTCGTACTCAAAAAAGTTAAAAATTTTTTATTTATATATTTTTTTTGAGTACGCGTTCTTTGGACCTGGTGTATCTTGTCTTTACCATGAATGATTTTCCTTGGTTAACAATAATTGTTGTTTTTCCAATATCTGCTGGTTCATTGATGTTGTTTTCTCCCGCATAGGGGAAATAAAGTCAATAAATGGTATACTATATGCATTTGCATCTTAGAACTTCTTCTAACGACCTACGCTTTTTGTTATAATTTTAAAATGGACGATCCATTAATTGTCCGAAGATTATAAATGGATCGATTTTTTTGATTTTTACTGGAGAATGGGAATAGATGGACTTTCTATAGGAACTATTTTACTGACGGGATTTATTACTACTTTAGCCACTTTAGCGGCTTTTCCAGTTACTCGGGATTCCCGATTTTTTCATTTCCTGATGTTAGCAATGTACAGCGGTCAAATAGGATTATTTTCTTCTCGGGATCTTCTACTTTTTTTCATCATGTGGGAATTAGAATTAATTCCCGTTTATCTACTTTTATCCATGTGGGGTGGAAAGAAACGTCTGTATTCGGCTACAAAATTTATTTTGTACACGGCAGGAAGTTCTATTTTTTTATTAATAGGAGTTTTAGGTATAAGTTTATATGGTTCGAACGAACCAACATTAAATTTAGAACTCTTAGCTAATAAATCCTATCCTGTTACACTTGAAATACTATTTTATATTGGATTTCTTATTGCTTTTGCCGTCAAATTACCGATTATACCTTTACATACTTGGTTACCTGACACCCACGGTGAGGCACATTACAGTACCTGTATGCTTCTCGCTGGAATCTTATTAAAAATGGGAGCCTATGGGTTGGTTCGAATCAATATGGAATTATTACCCCACGCTCATTCTATGTTTTCTCCTTGGTTGTTGGTAGTCGGTACAATCCAAATAATTTATGCAGCTTTAACATCTCTCGGTCAACGTAATTTAAAAAAGAGAATAGCCTATTCTTCTGTATCTCATATGGGTTTTATAATTATAGGTATTAGTTCTATAACGGATCCTGGACTTAATGGAGCTATTTTACAAATAATTTCTCATGGATTTATTGGCGCTGCACTTTTTTTCTTGGCAGGAACGAGTTATGATAGAATTAGGCTTGTTTATCTTGATGAAAT
+
OLILNJSKNMOLJLLEEDHFPLI&&&&&&&&'<<;67777FGDEGFIJ>===?JLICCCEHKJPLJSOIMSJIHLIMOSSLSLLHFFMGSSSNSNILJHLHFHEGHFHGGIIJHHLSQSONGIOMQMEEESSLQLMLQJKHKGCFIJSSNIJIHLJGFED@@DDACEBCBBDGKJPSQMQOPPJLMLKIHFIHGOGHPNLNSRNQIHSMLMHJNJKISNKSQSJIC?<=I??DFJHGFA=<=BA=322'''&',+*+--*/58514=>89999DKHF=65556::9:DEDKIDFGKKLJOHOLLNLPSMMJSJROSJKSGDEFELQSMJJGGKHPMSIRKSMSKNMISHKMNJSLSSSMSFNIFEFFFGIPSB?=;45778:GSKSMHJKGGHISSMHQCC?@>=?I7777>JKMLLJMIKOMJJQJHLOIJIQHOJIOIOKKSSLLNLNOIJMPSLK43333IKIFMINSSJSJSHKONJKOSMKSJRIFGHGIJLGJ:6HFJHFIHHEDESJSJLNKIGH<A>@JIDIHINSHIIJOSJHKJPKJSNJHFFFFGHHLNLNMLOSLJOOQQMJSLLKIJGHGFFJLKQLGGKIKLSSSHILGMKIKLJILSLKHIIJGKKJPEEC<>RGFKC@@>@HJKLNOQNORLLMSNMMPHHKIMMSSSDCDBCGMMHKNJNLSSOSSNSSLKHGGGSPPPL987663334589889=SHSSKIKJKOIHFFGELDSGISRJIJIJLSKLKNLJKLJSNSMLGHGIRKSSNJSLQSSKNNKKGKKKRROSOSSLOSLSMRRLSKNQKLQMMNLSLRNKMRSSMOQPPPSNQRMSKOQRKLNPSOKGLOHDSMSNSIMLKNIKSLSKKJNLKOKSSSJMPQKSSQKPSMLSNSLSOJJSGLHKHKQLQMRSMPOEDCEDHKJJJPOLMSPOMSSMQSSSHQGISNSMKOLLOKNLOSSSSPMQQLNNSLIQPLSLOSQOQQJSLSMRKSSMOQSMSSSJLSORMMMPMMMSOSLRJLJLSNPJKNLOPPONNSLSSJLSSSISNSLQSKSPQSRSKMDQRPLIIMKMSSNSPQIOSPSMLQSSKLOKLOONQJLKNKSRGJIKNLKKLJJKISRSOPSNQOMSSOROQKRMJSNMRLLIJLKJPLRLSMSKOMKPJLQGJHLKOLLNNSSSSOKSOSSSKKJLLINOLSMNGNSOKLLSSOMMLQOKMNMSSMSSOIMSINIOPEEENMSSMSSLSSIKIGKMPJMNJRMOSKLKHIQJSNJLMLPSSSSSEPHFGIJOSNH
@507_45CNXP_4
CCATTCTCCAGTAAAAATCAAAAAAATCGATCCATTTATAATCTTCGGACAGTTGAATTAATGGATCGTCCATTTTAAAATTATAACAAAAAGCGTAGGTCGTTAGAAGAAGTTCTAAGATGCAAATGCATATAGTATACCATTTATTGACTTTATTTCCCCTATGCGGGAGAAATAACATTAATGAACCAGCAGATATTGGAAAAACAACAATTATTGTTAACCAAGGAAAATCATTCGTGGTAAAGACAAGATACACCAGGTCCAAAGAACGCGTACTCAAAAAAAATATATAAATAAAAAATTTTTAACTTTTTTGAGTACGAGTACTTGTCAATAAAAAAAATAAAATGTATTCCAAATTTATTCAAATGAGGTTTTCGGTAACGTATCAATAAGCTAGACCCATACTTCGAGTTGTTGCTAGCTTATTGATACGTTACCGAAAACCTCATTTGAATAAATTTGGAATACATTTTATTTTTTTTATTGACAAGTACTCGTACTCAAAAAAGTTAAAAATTTTTTATTTATATATTTTTTTTGAGTACGCGTTCTTTGGACCTGGTGTATCTTGTCTTTACCACGAATGATTTTCCTTGGTTAACAATAATTGTTGTTTTTCCAATATATCAATGTTATTTCTCCCGCATGGGGAAATAAAGTCAATAAATGGTATACTATATGCATTTTGCATCTTAGAACTTCTTCTAACAACCTCTACGCTTTTTGTTATAATTTTAAAATGGACGATCCATTAATTCAACTGTCCGAAGATTATAAATGGATCGATTTTTTTGATTTTTACTGGAGAATGGA
+
KIHRMRNMSLKMIIEMSSFCCGHMSNIISFGJSILSOQSJLJNLNJKSNPKRSLPPLSQSOSMMKJMOJNNLSJSGEFSLLROJPLLGMOMQSLJKHGJHIJGGDEGFPJIOJOMSLKJOJIIMQGGHMHMMLMNLILIILIISNMSRKSNLJSRMQLCOOI@GGHINJLJMRSJMKMSJPRJJOEHHGHSJNKSJSOKSJOMQSLSSGEIJIIIKSQLSJLSLSKIKHAKIIJLOISPJJMQPLISSLSGECC>==@CECCEEDFHJMKGHHEKGFGIHGGFJIJSSSSJJIFHHI@HHHJSSMGLSMNIHJJGSSSMKISKLIHHIHHHHJSSLNJGAIKNSSQSHD@NSQSPISNRISNSMQNKSJIILLSGGGFGOSLSIHMOSMMOSSJKMGJHNPHJOMJLIOIHIIIHJMJSMSMSSRRMLJJQSMMNNSJJQJHMIFEGKEFEIGCBCC>==>@BA?@@110013?73333.=;=BEIGIFKGFEHFSHHIIKGEDACFDBB=EJLHDFCDISLNJLFHE?<<=<>BDA@<9;<?DECBECCCCA?>?:4:8-677=>>?A@?@@@FFDCAA@A<@CDE;:::;@CBECAEED@@EFBBCCBC@?@@@BDDB?@?=;954433/-(%$$$)*+,/01367788:7'''(.*))()-.////..673=@@ACB@???><54---./)798788:8::99;322222-*)((()+))*499:=GHDBBBEEFDEF@=<<<>=>>@::::;==>91,,3,)))+1,+))*09@@@ABDD?ACAAADACCEBMGC;778<BFA>>>?ABAA?>@?
@508_45CNXP_4
CGTACGTATTTTTGGCCTAATTCTTCTTCTGGAAATCCTAGCTATTCTTAGCATGATATTCGGGAATCTCATTGCTATTACTCAAACAAGCATGAAACGTATGCTTGCATATTCGTCCATAGGTCAAATCGGATATGTAATTATTGGAATAATTGTTGGAGACTCAAATGGTGGATATGCGAGCATGATAACTTATATGCTGTTCTATATCGCCATGAATCTAGGAACTTTTGCTTGCATTATATTATTTGGTCTACGTACCGGAACTGATAACATTCGAGATTATGCAGGATTATACACAAAAGATCCTTTTTTGGCTCTCTCTTTAGCTCTATGTCTCTTATCCCTAGGAGGTCTTCCTCCACTAGCAGGTTTTTTTGGAAAACTCTATTTATTCTGGTGTGGATGACAGGCAGGCCTATATTTCTTGGTTTCAATAGGACTCCTTACGAGCGTTCTTTCTATCTACTATTATCTAAAAATAATCAAGTTATTAATGACTGGACGAAACCAAGAAATAACCCCTCACATGCGAAATTATAGAATATCCCCTTTAAGATCAAACAATTCCATCGAATTGAGTATGATTGTATGTGTGATAGCATCTACTATACTAGGAATATCAATGAACCCGATTATTGCGATTA
+
KJJIFIHJHKSSSMISSQIPNJLSSPSSPMMSNNLSQESBBCLLQJLSLBBGIJJJIKLPMJKNLPMKMKONMSFSQSH<88888MSSNKHMSGKLNNKNMSKLSJIE===<A>>HJIGKGSLMLKINSLJJJOLMOIKSNRPMSMKSNKKKNSNRKMIOLJMJLNOIJHOSJJMJMKKIKFIOKSPQJPSJIJSHJNPNJPJSMPSMNJIIJGGGEHMRGMLKIMKLHHJSPSLJKMHLDLIKHKLLKPLJSKLONSJSJ8333?99999KSLKNLRMNQMPOMOMIELEGJNKSKLKKILKLLKROSOSOSLSMHJSLOSIRNKIILJSSKOSSSPMMOMQQPSOPSSJSHSSLSNPSNSOFFSLOHLJA?@DLKSSMMSSSSKJLMRJNLMSSMMLQNNKNOOLNSLLSMNJSNPSOSJLNPJEFQRSMNSJIFJIFJIHOLJJSOJHKIJLSPIMSSRPSLNSPLOLSMMSSMGJNLPMMOPSSSHSONJLOSSIINQEDDF?BAB=CIKIPJMNKMJJSKPKNNSSSRHOJLSOIJMKROSLSNIIKIJN=?JQJPHOIILIKIJSIMIKQLISIGIFFDFJJIJJJHIJSOKJKJJLJOJLRMLNSFEDDDHNJMJMJLLKJKGGHFFGELKLMJIGGIIF
@509_45CNXP_4
ATGCTAGCTTTTTGGCCTAATTCTTCTTCTGATGATCGATTTAACCTCTGATCAAAAAGATATACCTTGGTTATATTTCATCTCTTCAACAAGTTTCGTAATGAGCATAACGGCCCTATTGTTCCGATGGAGAGAAGAACCTATGATTAGCTTTTCAGGAAATTTCCAAACGAACAATTTCAACGAAATCTTTCAATTTCTTATTTTACTATGTTCAACTCTCTGTATTCCTCTATCCGTAGAGTACATTGAATGTACAGAAATGGCTATAACAGAGTTTCTGTTATTCATATTAACAGCTACTCTAGGAGGAATGTTTTTATGTGGTGCTAACGATTTAATAACTATCTTTGTAGCTCTAGAATGTTTCAGTTTATGCTCCTACCTATTATCTGGATATACCAAGAAAGATATACGATCTAATGAGGCTACTATGAAATATTTACTCATGGGTGGGGCAAGCTCTTCTATTCTGGTTTATGGTTTCTCTTGGCTATATGGTTCATCCGGGGGAGAGATTGAGCTTCAAGAAATAGTGAATGGTCTTATCAATACACAAATGTATAACTCCCCAGGAATTTCAATTGCGCTTATATTCATCACTGTAGGAATTGGGTTCAAGCTTTCCCTAGCCCCTTTTCATCAATGGACTCCTGACGTATACGAAGGATCTCCCACTCCAGTCGTTGCTTTTCTTTCTGTTACTTCGAAAGTAGCTGCTTTAGCTTTAGCCACTCGAATTTTCGATTCCTTTTTATTTCTTATCAAATGAATGGCATCTTCTTCTGGAAATCCTAGCTATTCTTAGCATGATATTCGGGAATCTCATTGCTATTACTCAAACAAGCATGAAACGTATGCTTGCATATTCGTCCATAGGTCAAATCGGATATGTAATTATTGGAATAATTGTTGGAGACTCAAATGGTGGATATGCGAGCATGATAACTTATATGCTGTTCTATATCGCCATGAATCTAGGAACTTTTGCTTGCATTATATTATTTGGTCTACGTACCGGAACTGATAACATTCGAGATTATGCAGGATTATACACAAAAGATCCTTTTTTGGCTCTCTCTTTAGCTCTATGTCTCTTATCCCTAGGAGGTCTTCCTCCACTAGCAGGTTTTTTTGGAAAACTCTATTTATTCTGGTGTGGATGGCAGGCAGGCCTATATTTCTTGGTTTCAATAGGACTCCTTACGAGCGTTCTTTCTATCTACTATTATCTAAAAATAATCAAGTTATTAATGACTGGACGAAACCAAGAAATAACCCCTCACATGCGAAATTATAGAATATCCCCTTTAAGATCAAACAATTCCATCGAATTGAGTATGATTGTATGTGTGATAGCATCTACTATACTAGGAATATCAATGAACCCGATTATTGCGATTA
+
IGGJJSMFED7444GLMKIJKMINNRLLMPLJKIHPHGLNFIIILLQLKGKFA=:=AAB@<=DGGSGLKJLLOMGEDEDELBABBBMOIGNJPSOE@@@@EIKIJGMONSSJNSKQNISQJSSKRDCBA<ADHGE@9<DHGLSSLKHIHLSKKGFEEJFPSSQMSMSCCDCCIGIGQKLGLIIKE?ILHDD1/---//FGGFFFNSMKOSLKGIE==MSIJNOJPNKIOIQNKJRRKLSSLKQOHKNIKKIGHGHIGQORJKJKMKJJIFEFJKSJQHNKGSJLIJLIIGH665558GIIJ>DFCD??>;;;943.----=111GHQOJHKIDEDBEFFIPHJHJJNSHNILOSOSSSMKOMSJLJSJQNMISMMSSSMSMLSLMNSHKSMPKSMKMMNSLSLSKSSONSMMMHKKFGFKGIKSLKKILRLJIPJIJSSKNSSQPMOLJKISMSSPMGGF=<<=<<=EGHGHHHKGSNJIJHJSSQSNRSKMMNSSQMIJJJSECDB=4445NLJSSHREEFEGHHBBCGHKLHINILOGHHJMRJKNKMSIGLKOIEHKHNQSOLLNJ===3.EECECDD@?@BCCFFGEEFFFKH????>>CED4444HHJJMFIKJSPHKB?=*97.4/000@B;;96;HFDFEGIHEGJMGJJGFHFFFFFFGEKJPMLIIC@@BBCHLHHIFJNMHLIKMJIJJIKSOIJKKHFHEFJGEKGLJSLKPMJSDG>99JJLQNSMSIFGMG976111117/*****<?BQLJLLHKLILKMKSHPSMSQ87+***+EOSOKKSJHKIJSPLQMKMSSIPLQPSRSLLQJOOSMSKMNGHKKJSGEEECHGGKJQHSPDHSSMMOSREEEFESOMFEDAAABFJIJKIGHIIJIDDCDDIKLSGEEE:98435561110/,,,.4<<:::@CKHIRKIHJJHKKHKLKKKLNSGJILILQPOSNSSKOJSGOILNJMIIHGAGFDBCCDGGIFLASSRNMOKONNJIKKJIJJSJOSOMLMISSINIIHKSIKLISIMMMSMMMORSLKSKSJOKIMKJSKKMIHDCOLSMILPHKDSSSFJPHKJHKHJB?;<?C@@AGJIKJMORLOIIF@:::;GSJKSSPNQOMLPPQOINLJFHGOSSONNKMSNMRSOLOJKJKLLJJKHPMLLNHLNJNKKKMJKJPSQMSSSSINJJLHJQIIIIKNSJKQSMMSHHSIJSJIMMNSSSLKLKKQMMJMSOSIIHGJKSKJSJLNNLSPNSLMKSJGHSOQSSGSSMJLIGJLSPRMMQHSMLKJKMJKKSNOLONJRSJGHIIGCEMIJHD9EMOJJIJHHIIJGIKJGHA@@@@HEDEEFJMMJIHHHGJIIHJGFGHGNIKHHFJS55545:NOSJLIKLMJKIFEDCBDFFNIKHAAAA@
@510_45CNXP_4
AATCGCAATAATCGGGTTCATTGATATTCCTAGTATAGTAGATGCTATCACACATACAATCATACTCAATTCGATGGAATTGTTTGATCTAAAGGGGATATTCTATAATTTCGCATGTGAGGGGTTATTTCTTGGTTTCGTCCAGTCATTAATAACTTGATTATTTTTAGATAATAGTAGATAGAAAGAACGCTCGTAAGGAGTCCTATTGAAACCAAGAAATATAGGCCTGCCTGCCATCCACACCAGAATAAATAGAGTTTTCCAAAAAAACCTGCTAGTGGAGGAAGACCTCCTAGGGATAAGAGACATAGAGCTAAAGAGAGAGCCAAAAAAGGATCTTTTGTGTATAATCCTGCATAATCTCGAATGTTATCAGTTCCGGTACGTAGACCAAATAATATAATGCAAGCAAAAGTTCCTAGATTCATGGCGATATAGAACAGCATATAAGTTATCATGCTCGCATATCCACCATTTGAGTCTCCAACAATTATTCCAATAATTACATATCCGATTTGACCTATGGACGAATATGCAAGCATACGTTTCATGCTTGTTTGAGTAATAGCAATGAGATTCCCGAATATCATGCTAAGAATAGCTAGGATTTCCAGAAGAAGATGCCATTCATTTGATAAGAAATAAAAAGGAATATCGAAAATTCGAGTGGCTAAAGCTAAAGCAGCTACTTTCGAAGTAACAGAAAGAAAAGCAACGACTGGAGTGGGAGATCCTTCGTATACGTCAGGAGTCCATTGATGAAAAGGGGCTAGGGAAAGCTTGAACCCAATTCCTACAGTGATGAATATAAGCGCAATTGAAATTCCTGGGGAGTTATACATTTGTGTATTGATAAGACCATTCACTATTTCTGAAGCCCAATCTCTTCCCCGGATGAACCATATAGCCAAGAGAAACCATAAACCAGAATAGAAGAGCTTGCCCCACCCATGAGTAAATATTTCATAGTAGCCTCATTAGATCGTATATCTTTCTTGGTATATCCAGATAATAGGTAGGAGCATAAACTGAAACATTCTAGAGCTACAAAGATAGTTATTAAATCGTTAGCACCACATAAAAACATTCCTCCTAGAGTAGCTGTTAATATGAATAACAGAAACTCTGTTATAGCCATTTCTGTACATTCAATGTACTCTACGGATAGAGGAATACAGAGAGTTGAACATAGTAAAATAAGAAATTGAAAGATTTCGTTGAAATTGTTCGTTTGGAAATTTCCTGAAAAGCTAATCATAGGTTCTTCTCTCCATCGGAACAATAGGGCCGTTATGCTCATTACGAAACTTGTTGAAGAGATGAAATATAACCAAGGTATATCTTTTTGATCAGAGGTTAAATCGATCATCAGAAGAAGAATTAGGCCAAAAAGCTAGCATA
+
CCDKKJGJLLIPHKHPOSKOMKRSJJRKMMSJNPMHKSSKIMQJLLKHKPONKJKJSNIHIHFEFGIIJSMMNNJNLPRQRJJKSOKHLH889?GMPKSISNMINLIIHKSKJIKKJLSMLMLRORNRLNPSQHHIGIHJLSSMIHEGHNJPSMLSJ@0///01BHISKKLIIJJKPLKNSQFFKKHIKMLKHKLDFDEIKSKIKLKILIHGPOSKKNKJLLOPSSNSQSSSSJMACD@BKHJKLNLKIJMHJLSMOHNJKGHSLJ=>IHSSKHFF38+++;;;GFKMLJKLKMNKPOMNLRJPHLKNQJQSMLSHNPESJSJSSLILILJGHSSSSSJSSHKSSSKQKLSSJKIIHLHLJKKJMSLOIOIOKNKHKJILJKNHJSJINGJKJGPKLJPMMSNHKLGHHGIGGHJOKMSKONIPSIIIRJLIHGGEDDGGIIQOIGJLHJLNLOSNJILKMGIIGGGFFHMIIKGHKKILNKONHIIIJSIMIGHHKJSGGFHLIJFIKFJIKGHGHJOH>?IGGGFEDED@@BADGHJHGJEFFEEEDCEHHHGEDEEEGJEHGIGEEHGJFHGGIGFGFD@8((ACEJIJFGDDCDBDEDEIFJ?>>?JGLAIIFDDDDFGFEDECFFFGGHEGGDEDDEHFFDD?EIMLEDDBBB=CEEIKMPJIFHIHHGMGNIKSLKMLLJMOIKKGKIKQMIKJJLHSIHHOOKKSJKMKLDIISISJLQMMNHHNHHJKKIIIKMHLKOMHKFSLJMGEB55BACCCFDHGJRLLHOEIJIGSSMQILPJJJOIIKILLMIQMKILIHPIIHRKJLIJHEFIKIMFSSNIMKLSBCEEPJGIFGIMKHPMJNDEFGMSSIMIHHKHEFGI><=<<<1--,)***()(().9761../61=GGEHKIKLKLRMOIKHPMMPSLSJSMRNNORJKQSNLHSSSGGHAA@@==?@?@FLFIGKKIA<<;MNFFFDHIMHMLJJJIIGMJNMKSGIGHIJLMISIJJKGSNIMPMSIIJJJLKKNPKSKGFFFFJIJIJKHIJLLSLSIJLLRLPKIKHLKILPLOOLSOSSKMGHCHGFEJJIGJMGSEFNSSJLOHMSQNNKJKHHFIIKOHHLMNSKSJMMOKHHLKSIJPJKOJPPKJJJJGIJLKNONSMLGFGEFFHGJHSSHJFE====BCCDEMSMJJLJMIKHIGJGKFHLFGFFGNOMOJSSSNOIGGHJLMJMMIFGFGJKQLKKKKHEGEFLSLIMKSSSSPSM?HLKISIFHHIILNKJJKSMMMKKHPJQIKMIIMNOIC?>>==ABBAD@;=3333///1112@@??FFIRFHJHJJSNHKLMSLMSKRLSJGJFGJFGFSMOKSMGKHEEEEFQGHFFFFFHMJOGMLKILMSKGLHE@FDEHGISNKKHHGGHF
@511_45CNXP_4
ATGCTAGCTTTTTGGCCTAATTCTTCTTCTGGAAATCCTAGCTATTCTTAGCATGATATTCGGGAATCTCATTGCTATTACTCAAACAAGCATGAAACGTATGCTTGCATATTCGTCCATAGGTCAAATCGGATATGTAATTATTGGAATAATTGTTGGAGACTCAAATGGTGGATATGCGAGCATGATAACTTATATGCTGTTCTATATCGCCATGAATCTAGGAACTTTTGCTTGCATTATATTATTTGGTCTACGTACCGGAACTGATAACATTCGAGATTATGCAGGATTATACACAAAAGATCCTTTTTTGGCTCTCTCTTTAGCTCTATGTCTCTTATCCCTAGGAGGTCTTCCTCCACTAGCAGGTTTTTTTGGAAAACTCTATTTATTCTGGTGTGGATGGCAGGCAGGCCTATATTTCTTGGTTTCAATAGGACTCCTTACGAGCGTTCTTTCTATCTACTATTATCTAAAAATAATCAAGTTATTAATGACTGGACGAAACCAAGAAATAACCCCTCACATGCGAAATTATAGAATATCCCCTTTAAGATCAAACAATTCCATCGAATT
+
HIIISHNMHDEIHIGIJMSOKKISSMSKMJSSQSSSKSJJILSJQSLLLORNSMILLKMIGGFFESSMMQOJSNLHNKSLMSGHIKIONLPPREMSSMILKNLNJSJSLKLSLLNJLJSKSQOLMRKKJKSKLHSJMSPPMONSQSILMSNRPNMSOKMSSMPJLPSMJPSIMOKIIKHJJHJMJSMRLHMJNSSIOMJKPRLHSSQSHFGJHIFGKHIJOJHIHKHCGFILLSSKSOJSJQSKOIKJMSRKSLSISILCB>77CIGGGMKJSLSSMJOJNKMJMJNLLIOLKQKLONNJKJSQNSSLCDBFHHNIGMMPSNHOIL;,6FOSMOIKMJOMSKQSISMRDHFGISJROSJSSLQPMSKOHJJNIHSGSSSLMNMLSKSRSLQSMQNPLLHLLKOSNKKKJHQHSIIHKNKPPKSOKSHSPPMKJOMMPHIJSJSSQNSSJLKJOIIJLSMSNAIKIQOONKSSLSNSA555SSNNPMMNSJSLKHLISLMPJSSNMSADEEHJSRLOSMJOPMSHKMIHLGIMSKNSRMRRKLMSKSLLISJIJSGABOKRIQLSSJLKSFGDDDMIJIL
@512_45CNXP_4
ATGCTAGCTTTTTGGCCTAATTCTTGTTCTGATGATCGATTTAACCTCTGATCAAAAAGATATACCTTGGTTATTTTTCATCTCTTCAACAAGTTTCGTAATGAGCATAACAGGCCCTATTGTTCCGATGGGAGAGAAGAACCTATGATTAGCTTTAGGAAAATTACAAACGAACAATTTCAACGAAATCTTTCAATTTCTTATTTTACTATGTTCAACTCTCTGTATTCCTCTATCCGTAGAGTACATTGAATGTACAGAAATGGCTATAACAAGTATGTTATTCATATTAACACTCTCTCAGGAGGAATGTTTTTATGTGGTGCTAACGATTTAATAACTATCTTTGTAGCTCTAGAATGTTTCGTTTATGCTCCTACCTATTATCTGGATATACCAAAGATATACGATCTAATGAGGCTACTATGAAATATTTACTCATGGGTGGGGCAAGCTCTTCTATTCTGGTTTATGGTTTCTCTTGGCTATATGGTTCATCCGGGGGAGAGAATTGAGCTTCAAGAAATAAGTGAATGGTCTTATCAATACACAAATGTATAACTCCCAGGAATTTCAATTGCGCTTATATTCATCACTGTAGGAATTGGGTTCAAGCTTTACCTAGCCCCTTTCATCGATGGACTCCTGACGTATACGAAGGATCTCCCACTCCAGTCGTTGCTTTTCTTTCTGTTACTTCGAAAGTAGCTGCTTTAGCTTTAGCCACTCGAATTTTCGATATTCCTTTTTATTTCTTATCAAATGAATGGCATCTTCTTCTGGAAATCCTAGCTATTCTTAGCATGATATTCGGGAATCTCATTGCTATTATTCAAACAAGCATGAAACGTATGCTTGCATATTAGTCCATAGGTCAAATCGGATATGCAAGCATACGTTTCATGTTGTTTGAGTAATAGCAGAAT
+
888>=;<;<8587455560,+*(((%$&&&(,-556-))))*223341101166;<>ECDA@>9866711>@??@ABEDBCBCCDEDDCB>;;:9,)*../5))))*21223////<<;:7211(%%%%&('&+544589<<<@BA<<::433222(&&%&'(),)))**)+69;:<;;<?BDA@A@AA;<;:7:<<=?>>?=<>?C60///0/.--0222500(((((((+++*//=>>>=?>===<:9655645677;=??@>>>??A@@?8-,,++***,+.%%%$$&''(*'(''())(''')-++***,+9?>><;777665555----.,,.,-////../0..-('''&&&&++++++'&&%&)1(((('()*+,,,,,,2:778=>@;;2.+('(+**+5599:;;;;>BBAAD876543332.+'&%%%(4589:::9:::=7555511++++00003??@ADDBA@ADCC;;;::ABACCC9874311/.--,+*---./-(('((((5233;;==:94))*:;?666-,,,,/11117;;889967,+())+%%%$%&()1292276767663334)****+AAABAB5544689<<<<;4.---../'''''0144,,--(33/((((*../003333666<870000010///00-.?DBCCCGKHKSIFJQKDFDFAIGGHEDDB<<<AABEB@@@@ABEC==>=93234BBAA=-----;<6666<AAABCEHOHGEEGCEFDDF??>=4444200014;510255=?BBGFJHC322222211/)*.7@@EDEDE=<<:6AHCDC@?@=>F?>>+*,***./2>>>@FB?DGIFF77667;54//,))%%&'(+110011/0113;;;;AA??5((()--.+*+,*/.//0//10(.//+,,+++&&%%%
@513_45CNXP_4
AATCGCAATAATCGGGTTCATTGATATTCCTAGTATAGTAGATGCTATCACACATACAATCATACTCAATTCGATGGAATTGTTTGATCTAAAGGGGATATTCTATAATTTCGCATGTGAGGGGTTATTTCTTGGTTTCGTCCAGTCATTAATAACTTGATTATTTTTAGATAATAGTAGATAGAAAGAACGCTCGTAAGGAGTCCTATTGAAACCAAGAAATATAGGCCTGCCTGCCATCCACACCAGAATAAATAGAGTTTTCCAAAAAAACCTGCTAGTGGAGGAAGACCTCCTAGGGATAAGAGACATAGAGCTAAAGAGAGAGCCAAAAAAGGATCTTTTGTGTATAATCCTGCATAATCTCGAATGTTATCAGTTCCGGTACGTAGACCAAATAATATAATGCAAGCAAAAGTTCCTAGATTCATGGCGATATAGAACAGCATATAAGTTATCATGCTCGCATATCCACCATTTGAGTCTCCAACAATTATTCCAATAATTACATATCCGATTTGACCTATGGACGAATATGCAAGCATACGTTTCATGCTTGTTTGAGTAATAGCAATGAGATTCCCGAATATCATGCTAAGAATAGCTAGGATTTCCAGAAGAAGAATTAGGCCAAAAAGCTAGCATA
+
IHOIRKHGIJSMKLMLJJOPOIIPRONMNSSNMSQQMJMJIOIJJQSSNNGJHHISLILLMLSILJIKJMQMNOMIJNKOIJKNJGFIIG333?FJNSIHSOJSOPILROONJPOPLJMMIJNKHSMSLQNNSNIHIJGEEFIGLLINHLPSSQSJMGGGIJJSMNSSPSLSLOOKJSGJHJKIKOKJLJLHIKHMIKJHIQIKNPLKJ;9999FSJJMMPMNJIIOKSQSKJLSIOOJQSOMLKL?=75555?@<?>>>?BBJI@44GFFSQIJNKIQJSJJSIGFA@FECDEFHFHHMSMKKSNOOKSMSNOOSSSLLIMMOPHFFJGFEEJLNKNSPMPNSPSSNSOSMNSPMLNKRINMQNNQOKJLRSKKJCB8<53////1@@AACGFGIKLNPJROKPSPMKKSMSDJSPMSOQOPKIMSNJLSKNKLSMMJLISJSQMMNSNRKLSSSOOPSSMSLKNSQSNSSMOSKKJKSQLMMPSOSRLSQKSKLKGISLSOSSMKKSKSQKRNNKSNLQSSISNOJNSPKKMSLKQSKMMSQSMSNSNPMSIMNKSRSSRJGGJFGHHFHHGSOQJKKMESF;;NLMKMLMKMKMSQKMHIMOOFHFHJFL@C>:41)BFRSOJHGGFGLHGKOPNKKHQMLQI
@514_45CNXP_4
CGTACGTAAACAACTCGAAGTATGGGTCTAGCTTATTGATACGTTACCGAAAACCTCATTTGAATAAATTTGGAATACATTTTATTTTTTTTATTGACAAGTACTCGTACTCAAAAAAGTTAAAAATTTTTTATTTATATATTTTTTTTGAGTACGCGTTCTTTGGACCTGGTGTATCTTGTCTTTACCATGAATGATTTTCCCTTGGTTAACAATAATTGTTGTTTTTCCAATATCTGCTGGTTCATTAATGTTATTTCTCCCGCATAGGGGAAATAAAGTCAATAAATGGTATACTATATGCATTTGCATTCTAGAACTTCTTCTAACGACCTACGCTTTTTGTTATAATTTTAAAATGGACGATCCATTAATTCAACTGTCCGAAGATTATAAATGGATCGATTTTGATTTTTACTGGAGAATGGGAATAGATGGACTTTCTATAGGAACTATTTTACTGACGGGATTTATTACTACTTTAGCCACTTTAGCGGCTTTTCCAGTTACTCAGGGATTCCCGATTTTTTCATTTCCTGATGTTAGCAATGTACAGCGGTCAAATAGGATTATTTTCTTCTCGGGATCTTCTACTTTTTTTCATCATGTGGGAATTAGAATTAATTCCCGTTTATCTACTTTTATCCATGTGGGGTGGAAAGAAACGTCTGTATTCGGCTACAAAATTTATTTTGTACACGGCAGGAAGTTCTATTTTTTTATTAATAGGAGTTTTAGGTATAAGTTTATATGGTTCGAACGAACCAACATTAAATTTAGAACTCTTAGCTAATAAATCCTATCCTGTTACACTTGAAATACTATTTTATATTGGATTTCTTATTGCTTTTGCCGTCAAATTACCGATTATACCTTTACATACTTGGTTACCTGACACCCACGGTGAGGCACATTACAGTACCTGTATGCTTCTCGCTGGAATCTTATTAAAAATGGGAGCCTATGGGTTGGTTCGAATCAATATGGAATTATTACCCCACGCTCATTCTATGTTTTCTCCTTGGTTGTTGGTAGTCGGTACAATCCAAATAATTTATGCAGCTTTAACATCTCTCGGTCAACGTAATTTAAAAAAGAGAATAGCCTATTCTTCTGTATCTCATATGGGTTTTATAATTATAGGTATTAGTTCTATAACGGATCCTGGACTTAATGGAGCTATTTTACAAATAATTTCTCATGGATTTATTGGCGCTGCACTTTTTTTCTTGGCAGGAACGAGTTATGATAGAATTAGGCTTGTTTATCTTGATGAAATGGGTGGAATGGCTATCTCCATTCCAAAAATATTTACAATGTTCACTATTTTATCGATGGCTTCCCTTGCATTGCCA
+
JJJGGFIFFHGEHGJGIDGHQJE554411-,-<==>HJSOIQKJMMSKIJJIGHIJGFIJSLOJLJLKMSSLKKOLLJOSISQHGEKJSSSRRLKIJJKIILIILILIIIKGDEKLSSKKMFGOSQOHBESSRMLKSKJLIHICHSSSSOPPMLILHD8642440EIIIHHIHOQMSMNSLMLJNQKINKMJLIIQDJMKQSA2)*66HIGKMNMSLLLPISLNOL>966KGFOISOSLLSMQNOLPHGHOLJLJHHJLJLBD934@AAIHIFNLSHDGC?::99;;GKGJKKHLIHIGGHJILIMHICJGH2/////KGFGHHKNJLHFFHHHJIHGGFGFPSIKNIHJHHFCA@@BAGGJHFDDDEGJIJJLMLHGFGGHGGEEEGEJMJLSIJKH@AAAAEHG2.?8>>@FLLMFFEFHQLLKJKLJSJIHIGIJLKHKLHRPNKOKOSKSMSJJSR:7778DEFGISLRLSQGJHEDKQLQRMJJJKLAAA<<;>?FD=@:::9:995.---/?A@@B<@A>B><LSDEDIIHSMOSKPPLISNLKMLMINPLNKSMLIMSKNKSISISQSPQSSJOMHOIKJIHKIIFGEFEIMJGIGGIRINSQLLLMLNJKSLKNNLMLCDIBBJDFSB@@?@BDBADBB11DEFKPKSLICAG?ILKHHSJHJQONKMKJILQLMMOIIOSMMSKKOSSSSIKLEFJKJPMOLMSNSJLKLIJHGHFGLIMLSLNIELIJJLLGIHHKLNPKQSKBHKLPHJGEIIJLHGIHJG>><<??565588882///2?@ILNSLJJSIKHKSLIOKIIGQSKKSPPLSMMGKKKOSMKKMKKNNSSMLNNMNQKHOOLLIKOISJSSMMKMPGHIJSSPNLKMLSSSJNJJJOINIKHQNMMLKSLPLJRMNQSLLJILKSOSKSOHLLKMLSKMHHLJI=EDEBCBIEJNQJMJJKPROPNSQSMMNKIPLSLSSPJSNOKMMRPSLSOSRNSKSNOSOOSOSKKSKSSKIHF>>>>>IPSSGPLIJSRMSPNMNRSLLQQLQSNOSOSSJNQSPPNLIMLOSPSOSKSPSSKOSLRNSSCDESLSONSMMMKMNJKJSLMNLNQKKLHGHSNSLSLSMSSPLSNNNLNKRRSSMLLSNSOKKIMRSLKQPKMPSSSLJFHFHGMPKJMRPKLMKRLMOOSNSLSKMQKSSSMISNOLSLKRQOOKSLPSRMOPSNNSSSSSRSSSIILKMSMGSSFHSSQKJOLNMLJSJSOSSNSRSKSMNISSSCMOSLSONSMMSLNMNNKRLSNLHNJHSHPHLCEDDCEIGC91..../77;<=DNSKLJLLJJHSRRKONJEDHEIKMKIIG?EDCDIHFGKI
@515_45CNXP_4
AATCGCAATAATCGGGTTCATTGATATTCCTAGTATAGTAGATGCTATCACACATACAATCATACTCAATTCGATGGAATTGTTTGATCTTAAAGGGGATATTCTATAATTTCGCATGTGAGGGGTTATTTCTTGGTTTCGTCCAGTCATTAATAACTTGATTATTTTTAGATAATAGTAGATAGAAAGAACGCTCGTAAGGAGTCCTATTGAAACCAAGAAATATAGGCCTGCCTGCCATCCACACCAGAATAAATGGAGTTTTCCAAAAAAACCTGCTAGTGGAGGAAGACCTCCTAGGGATAAGAGACATAGAGCTAAAGAGAGAGCCAAAAAAGGATCTTTTGTGTATAATCCTGCATAATCTCGAATGTTATCAGTTCCGGTACGTAGACCAAATAATATAATGCAAGCAAAAGTTCCTAGATTCATGGCGATATAGAACAGCATATAAGTTATCATGCTCGCATATCCACCATTTGAGTCTCCAACAATTATTCCAATAATTACATATCCGATTTGACCTATGGACGAA
+
IMROKNJILMKSFEADDKFDDEFELJJMMRLKMMIMPSSMGHJHIILQLSKLMNKMMNJHKJJHSGHHOJIJMNKILGIMINJNPOJSSP9444BCNJKIHRKKKJKJMMIIOHNINRJPSJJLMOISMLOMSE??@@AOJSFG55@AFSKJIHIMJSSQOIRMMMLSSSLNILISJJLIGHLKIPLKLHISHJIDEECEKHHIGEGE99999FNIIEKMIKJHJPFJNLLMHHKOOLKMJOHJKKRJIGLOIHMKKQKPIGLHEHS4556=SKSKHLJKNIKSHKMHJIJJHKKJGHGIGGFHFHFGHFHILJHIIFFE=D2ECE@@AACEEHIJSNKGGHFKSIOKGIHIHJGHHFGGHHGHJIHHEFEEMHHGFHHGIHIKHFEEEFECBABACDKSJGIHIGHIHCCCCCDGHLJJKFFFFEDDDFFHECB@@@ACDFEEFEDDEDFJHKLHGHFFGFFFCB@?@@AEEDCBBBDEFONGEDCCEDDDFEEF@??@?CGEHHFEDCCDDGDCA@@BEGJGEBBBB@A><<=
@516_45CNXP_4
AATCGCAATAATCGGGTTCATTGATATTCCTAGTATAGTAGATGCTATCACACATACAATCATACTCAATTCGATGGAATTGTTTGATCTTAAAGGGGATATTCTATAATTTCGCATGTGAGGGGTTATTTCTTGGTTTCGTCCAGTCATTAATAACTTGATTATTTTTAGATAATAGTAGATAGAAAGAACGCTCGTAAGGAGTCCTATTGAAACCAAGAAATATAGGCCTGCCTGCCATCCACACCAGAATAAATAGAGTTTTCCAAAAAAACCTGCTAGAATGGAGGAAGACCTCCTAGGGATAAGAGACATAGAGCTAAAGAGAGAGCCAAAAAAGGATCTTTTGTGTATAATCCTGCATAATCTCGAATGTTATCAGTTCCGGTACGTAGACCAAATAATATAATGCAAGCAAAAGTTCCTAGATTCATGGCGATATAGAACAGCATATAAGTTATCATGCTCGCATATCCACCATTTGAGTCTCCAACAATTATTCCAATAATTACATATCCGATTTGACCTATGGACGAATATGCAAGCATACGTTTCATGCTTGTTTGAGTAATAGCAATGAGATTCCCGAATATCATGCTAAGAATAGCTAGGATTTCCAGAAGAAGATGCCATTCATTTGATAAGAAATAAAAAGGAATATCGAAAATTCGAGTGGCTAAAGCTAAAGCAGCTACTTTCGAAGTAACAGAAAGAAAAGCAACGACTGGAGTGGGAGATCCTTCGTATACGTCAGGAGTCCATTGATGAAAGGGGCTAGGGAAAGCTTAAACCCAATTCCTACAGTGATGAATATAAGCGCAATTGAAATTCCTGGGGAGTTATACATTTGTGTATTGATAAGACCATTCACTATTTCTTGAAGCTCAATCTCTCCCCCGGATGAACCATATAGCCAAGAGAAACCATAAACCAGAATAGAAGAGCTTGCCCCACCCATGAGTAAATATTTCATAGTAGCCTCATTAGATCGTATATCTTTCTTGGTATATCCAGATAATAGGTAGGAGCATAAACTGAAACATTCTAGAGCTACAAAGATAGTTATTAAATCGTTAGCACCACATAAAAACATTCCTCCTAGAGTAGCTGTTAATATGAATAACAGAAACTCTGTTATAGCCATTTCTGTACATTCAATGTACTCTACGGATAGAGGAATACAGAGAGTTGAACATAGTAAAATAAGAAATTGAAAGATTTCGTTGAAATTGTTCGTTTGGAAATTTCCTGAAAAGCTAATCATA
+
HMLKJSJMJJNQIKNHLJJHMJOIJOSSSOMKKINLFFFFFFHEEEFJJLFHKJIKJIILIJJHHIHHIJKIKJSINKBSMJDJP?::;A;445IHOKMJHSLJOKLIKGLOKLSJGHSSOOKOKIJIIKSLKLKGMMQKMJIJNKJMRJPNMLJNMQNLNOLLIJKLSPNKIJGJHHJKJI>=>BEEEMSMHGMJOSJJOJLLGIFJGGJGDEHC<566/,+,,,++1@CECGIILHMGSISEFHFGFGJJFJIHLKGEFEFGSHJ?@HGKJINILFE>--,,.))*,3568DFGF==<FEFEFGGLMJNJLIHHGHGJIFLIHKFGFEHIHGJIMSRSJKPPLPSRSOOLKSOLSKJJIIHNJNSILNSSSMOSLLLJNJIMNKKIGGIIGGGGGGHJIKNINNIJIKHFFFGHDGEIHGIJGEDEIFLHNHIHGDDDEIPILIJHKIJIQLOJLIKQRPJHIHMKHFHGJHLJIJHIFHIKSLIGIKKHIIJISHOIPQGGHGHKIHHGFHGHIDCCCCDHIGEEFEEBB@>>@@CGHHFEFFFIHECBDLLJKSHINMLNRHOHHIISHJSSJSJOIIGJIJHHIJLKKCDB?>?+**)**)))*(((.;@E3EC@<=<=MLKIGIKHRJKJLKNLKPLSHGJNNJHSNINLHIHGJGGJGIJKLKPSSJKSLSKLLLSIKHMMLLLLSJMLPLEIKQQLRKOLKOJJSELQMNSKGJIIIJLOSLPOPOSLIOIJQSMLKJSMQMSJLIMSLNLLIIID@EB@=1)A:OFNFJLKLKSSMSJHFGGJIKNKSMSHJMKNJMIMJJJKKKNKKLKNJIMMLSSNSNJQOKSLSJLKKMQMJMLLLLOSJMSKOLSINMKMJIMLNLOILMLPRPMIPNQJLJRJKPLNQHHDDCCJKNJIPMHLRKSKHJKHMHNSQPMPSKSNNSPJQIIMKOJOQLLNQSK@@EDDCBDB7KEDEDDGJSOHRSMPPKJKIJIOSJKHFFHFFNFFEGFGEEA7313HOMJIIIIHFEDFGHJKJSGLIGGEEFFGGJJFEFFJLHSGHHFEJINJBAABCEDBAACCDEHGEGEA=<<<;====@@ABCDEHJEDCBBAA@@BC@@>>>>=???ABCEEEBCBCBDDCBCCDACCB@BBBACC@@@BBDGFCBCBABBBCDDBBBABABA?==>>@@@?>?BBCEDDC@????@@B@@@@>>>?@GKHJFGFFGGFDECCBDCDC>===>BCFEBB:7333?@CCCDDKHE@?>=?DHF??>?ACCDB
@517_45CNXP_4
ATGCTAGCAACAACTCGAAGTATGGGTCTAGCTTATTGATACGTTACCGAAAACCTCATTTGAATAAATTTGGAATACATTTTATTTTTTTTATATTGACAAGTACTCGTACTCAAAAAAGTTAAAAATTTTTTATTTATATATTTTTTTTGAGTACGCGTTCTTTGGACCTGGTGTATCTTGTCTTTACCACGAATGATTTTCCTTGGTTAACAATAATTGTTGTTTTTCCAATATCTGCTGGTTCATTAATGTTATTTCTCCCGCATAGGGGAAATAAAGTCAATAAATGGTATACTATATGCATTTGCATCTTAGAACTTCTTCTAACGACCTACGCTTTTTGTTATAATTTTAAAATGGACGATCCATTAATTCAACTGTCCGAAGATTATAAATGGATCGATTTTTTTGATTTTTACTGGAGAATGGGAATAGATGGACTTTCTATAGGAACTATTTTACTGACGGGATTTATTACTACTTTAGCCACTTTAGCGGCTTTTCCAGTTACTCGGGATTCCCGATTTTTTCATTTCCTGATGTTAGCAATGTACAGCGGTCAAATAGGATTATTTTCTTCTCGGGATCTTCTACTTTTTTTCATCATGTGGGAATTAGAATTAATTCCCGTTTATCTACTTTTATCCATGTGGGGTGGAAAGAAACGTCTGTATTCGGCTACAAAATTTATTTTGTACACGGCAGGAAGTTCTATTTTTTTATTAATAGGAGTTTTAGGTATAAGTTTATATGGTTCGAACGAACCAACATTAAATTTAGAACTCTTAGCTAATAAATCCTATCCTGTTACACTTGAAATACTATTTTATATTGGATTTCTTATTGCTTTTGCCGTCAAATTACCGATTATACCTTTACATACTTGGTTACCTGACACCCACGGTGAGGCACATTACAGTACCTGTATGCTTCTCGCTGGAATCTTATTAAAAATGGGAGCCTATGGGTTGGTTCGAATCAATATGGAATTATTACCCCACGCTCATTCTATGTTTTCTCCTTGGTTGTTGGTAGTCGGTACAATCCAAATAATTTATGCAGCTTCAACATCTCTCGGTCAACGTAATTTAAAAAAGAGAATAGCCTATTCTTCTGTATCTCATATGGGTTTTATAATTATAGGTATTAGTTCTATAACGGATCCTGGACTTAATGGAGCTATTTTACAAATAATTTCTCATGGATTTATTGGCGCTGCACTTTTTTTCTTGGCAGGAACGAGTTATGATAGAATTAGGCTTGTTTATCTTGATGAAATGGGTGGAATGGCTATCTCCATTCCAAAAATATTTACAATGTTCACTATTTTATCGATGGCTTCCCTTGCATTGCA
+
JGKPJMQJLKOMMJQKJSLFDC==EHIMMIMMOLINICBED?====@D>=>>?ELLFDEJIKRMOKJOIJLKSHKSQLOSILMSS=HECC>=32+*'''(+89:?AABCGJHRJHGHKSSOIJFHKNKLHFKSSSSLKLNPLKSNHLSSSSKFDFDEFIFDEEGJFBGOKKLJJKRNSSPKISLNKSNQKSOMISQSKLRKSKSSIKQMNPKJSSJOISOKMSNNNHHRRMLLIMSKSKQSSPSODKHMLLLKLKSSLSQPLLSKGSKJGLKSLNNIJHIJNKMLNJNKPSSSSLL>::::;GHKGGB9582222700CLIQKKMJONJHHNMOOOSIKLMLNSSMQMLSLSNSSQNPOMLJKLFFEEGJNSSMJSOGKLSILILIJMLKKSKKSMIKI?====44444BQISKHIBPLSNRKIKJSNMMJJIHNKKJINIIJIKIHJKLOGHJKGMNMFLSNKJKHHGEEEDEJKSNJSJMLJFEGELSKBAAAEASKFFEEFHJKJLGHMIHHGEGHHSSNPSFGFB<DJLLGDHIJPJHHJJONLLLLKJMSIIGFFGGIGGHHFGIEGIHISSKSQSMKNIFEEEFKSSHIHFFIGNSSSQHJHHIJIJKIKKIKJFMIINJQOSCBHAAGIMHGFEEEEIOJLJJHGGIJHIGGKGHJIIQMRSPSSJSOJSSPSOSPIKIPIHRSQNLNNMPSKRPSMLJFLIJOKSMMSNRLSPSSSPMOKJLLPKKLMKSSLOJOOSSOLSSSKJLNNSSMSNQLNHFIHSJLSMLSICBCCEOSSNPSNJMKKKPMIMPSSJPRMNKOMOSLSMSOLNSOKJSMSPSLSSNSISOSOMOFFLSOLSMONLSKKSSMJMLLJPNSSSJSSMMKSNMMSKSNSOSSKKMJSOKLNJQNKOLQKNSNSOOSIQSNSOKSMMSMLMJNHKIRPLLKSKNKKNCJMSMLJMSMSNPSKLQMSSSNOMRLPKPOLLRNSMLRSKMSSJLRKSSMSSOKSIOQLSSOMSQNLKRMPMSOMSPSLIQSSKPRKSOSKNMKSLOSJMKSMKKISOOMJQIINNSPKKNSOLMSOSLSOLQSSSNSSMMKSSSOKRMLKONSPKMHLPSOSQMNSIOJHOPKIKPSPOLRSSSOOLJOMMNJMSMMSLSNKJSNONOPORSSSNQONSSNLJIMSNQNNSMSSSLMMQSOMMKOJOSMKSPSMMSRHGHLKRSOPOLOLSOLONLSSSSNSSSLOJMSENSSPSSLSSJJKMJBAAAAIKPSSSLLLKLJMQSMKIORJSMSSSQMSLKIISQSSLNKOJHKGLJJKSLLLSIIMQKSSINSSMKKMMOSJKLJMKJNMHKPSSMKJJGGKMSDIE=>5:44.-,'''
@518_45CNXP_4
AATCGCAATAATCGGGTTCATTGATATTCCTAGTATAGTAGATGCTATCACACATACAATCATACTCAATTCGATGGAATTGTTTGATCTTAAAGGGGATATTCTATAATTTCGCATGTGAGGGGTTATTTCTTGGTTTGGTCCAGTCATTAATAACTTGATTATTTTTAGATAATAGTAGATAGAAAGAACGCTCGTAAGGAGTCCTATTGAAACCAAGAAATATAGGCCTGCCTGCCATCCACACCAGAATAAATAGAGTTTTCCAAAAAAACCTGCTAGTGGAGGAAGACCTCCTAGGGATAAGAGACATAGAGCTAAAGAGAGAGCCAAAAAAGGATCTTTTGTGTATAATCCTGCATAATCTCGAATGTTATCAGTTGGTACGTAGACCAAATAATATAATGCAAGCAAAAGTTCCTAGATTCATGGCGATATAGAACAGCATATAAGTTATCATGCTCGCATATCCACCATTTGAGTCTCCAACAATTATTCCAATAATTACATATCCGATTTGACCTATGGACGAATATGCAAGCATACGTTTCATGCTTGTTTGAGTAATAGCAATGAGATTCCCGAATATCATGCTAAGAATAGTCGTTTTGCGGAAGAAGAAGATGCCATTCATTTGATAAGAAATAAAAAGGAATATCGAAAATTCGAGTGGCTAAAGCTAAAGCAGCTACTTTCGAAGTAACAGAAAGAAAAGCAACGACTGGAGTGGGAGATCCTTCGTATACGTCAGGAGTCCATTGATGAAAAGGGGCTAGGGAAAGCTTGAACCCAATTCCTACAGTGATGAATATAAGCGCAATTGAAGTCCTGGGGAGTTATACATTTGTGTATTGATAAGACCATTCACTATTTCTTGAAGCTCAATCTCTCCCCGGATGAACCATATAGCCAAGAGAAACCATAAACCAGAATAGAAGAGCTTGCCCCACCCATGAGTAAATATTTCATAGTAGCCTCATTAGATCGTATATCTTTCTTGGTATATCCAGATAATAGGTAGGAGCATAAACTGAAACATTCTAGAGCTACAAAGATAGTTATTAAATCGTTAGCACCACATAAAAACATTCCTCCTAGAGTAGCTGTTAATATGAATAACAGAAACTCTGTTATAGCCATTTCTGTACATTCAATGTACTCTACGGATAGAGGAATACAGAGAGTTGAACATAGTAAAATAAGAAATTGAAAGATTTCGTTGAAATTGTTCGTTTGGAAATTTCCTGAAAAGCTAATCATAGGTTCTTCTCTCCATCGGAACAATAGGGCCGTTATGCTCATTACGAAACTTGTTGAAGAGATGAAATATAACCAAGGTATATCTTTTTGATCAGAGGTTAAATCGATCATCAGAAGAAGAATTAGGCCAAAAATACGTAGTTCCGATGACCTTGGCCTAATTCTTCTTCTGATGATCGATTTAACCTCTGATCAAAAAGATATACCTTGGTTATATTTCATCTCTTCAACAAGTTTCGTAATGAGCATAACGGCCCTATTGTTCCGATGGAGAGAAGAACCTATGATTAGCTTTTCAGGAAATTTCCAAACGAACAATTTCAACGAAATCTTTCAATTTCTTATTTTACTATGTTCAACTCTCTGTATTCCTCTATCCGTAGAGTACATTGAATGTACAGAAATGGCTATAACAGAGTTTCTGTTATTCATATTAACAGCTACTCTAGGAGGAATGTTTTTATGTGGTGCTAACGATTTAATAACTATCTTTGTAGCTCTAGAATGTTTAGTTTATGCTCCTACCTATTATCTGGATATACCAAGAAAGATATACGATCTAATGAGGCTACTATGAAATATTTACTCATGGGTGGGGCAAGCTCTTCTATTCTGGTTTATGGTTTCTCTTGGCTATATGGTTCATCCGGGGGAGAGATTGAGCTTCAAGAAATAGTGAATGGTCTTATCAATACACAAATGTATAACAGCTTCCAGGAATTTCAATTGCGCTTATATTCATCACTGTAGGAATTGGGTTCAAGCTTTCCCTTAGCCCTTTTCATCAATGGACTCCTGACATTTATACGAAGGATCTCCCACTCCAGTCGTTGCTTTTCTTTCTGTTACTTCGAAAGTAGCTGCTTTAGCTTTAGCCACTCGAATTTTCGATATTCCTTTTTATTTCTTATCAAATGAATGGCATCTTCTTCTGGAAATCCTAGCTATTCTTAGCATGATATTCGGGAATCTCATTGCTATTACTCAAAAAAACAAGCATGAAACGTATGCTTGCATATTCGTCCATAGGTCAAATCGGATATGTAATTATTGGAATAATTGTTGGAGACTCAAATGTGGATATGCGAGCATGATAACTTATATGCTGTTCTATATCGCCATGAATCTAGGAACTTTTGCTTGCATTATATTATTTGGTCTACGTACCGGAACTGATAACATTCGAGATTATGCAGGATTATACACAAAAGATCCTTTTTTGGCTCTCTCTTTAGCTCTATGTCTCTTATCCCTAGGAGGTCTTCCTCCACTAGCAGGTTTTTTTGGAAAACTCTATTTATTCTGGTGTGGATGGCAGGCAGGCCTATATTTCTTGGTTTCAATAGGACTCCTTACGAGCGTTCTTTCTATCTACTATTATCTAAAAATAATCAAGTTATTCAAGTGACTGGACGAAACCAAGAAATAACCCCTCACATGCGAAATTATAGAATATCCCCTTTAAGATCAAACAATTCCATCGAATTGAGTATGATTGTATGTGTGATAGCATCTATACTAGGAATATCAATGAACC
+
ILHKMSHSLMJSKJLGIKQNLKNPLQQMMRS:999:766666??CCGHMKLSINLOMOKRSQMKJIHKHIJJPRJOMSMSNEJNRIFKDI2***CFONMSLIJ77766;<EEQFFFIGPSSLIOONNKHIJNSIFFHJH33335IGIFGIKSSJCHCG=<<<<FFDHFJHSJHCBCBBB755202555FMLHKHNFCCBBSROLJEDE@A@@@BGIKKHMLMJRNSILLILSRLRSKKPNSJLSOMKHHGLSMNNKJKSJOIJHOJ<12CESSPSKLMSSMSQNNOOKLHIJNGHGHKGSJLJMKSPSSNSLSLNLNLMLSJNMPSLILMKIFHHSSKQPJRSPSSLSSKPPSSMSPSKJRSKKKPIIFGGGHKPEC.---+'%%$&$$$$$))+=ILMNLKMPNSK88888ICLSSLLKKOSOJSSSLJKMKCEEEE?<<<>GNNMKLSSKSKSSSLSLLIMNJPJLMKLJNSIJIMSNSRSMMNONIMMKLRNKNKKHKKKLQSILNQKLKPLHLLJNNLMKLOIHNKGGGJKLPJSOSHLSJSPMKOSMKNMHSJNSLNKKKKKPJLKLNMLNLNOJHNKAABCDI544347535,++)%%$$#$&)&&%%%'+,.5>C?><<<<=<?=>=;:77CFFCCDKIJOMSSOJMIILPMMJMILSK@>=>?NMISNRKMFCCDFKOIJHHEEEEIIGLIIJIGMOLRMPNKOSJJNJJIJJMJIPILMJKIGIJJMLPSJKKGHHHJJB@@??CCDHHIKSJNNKPSSOJSOMNIOIIHPMJLMIIHHGKIMNSJLLSMIJKKIMIGMSFGF@@EFED??@>=@/.---,2;>@RGHLHGHJJGIJMSPSRSSOIPJSIINNJLKLJLJHGIKKPQGGGFFF=>>>8765.-.409EHJLGGGHHHSJKLHKMJNGGHJCBHHHJIPLJFILHIGHJJJB75530+**)*;0)1****:;;;<?><;;<<@AAAHHGDEDIIGFIHHIHIGJJIIB;@CCDOSINMMGIHIKIOOJKLJINPJROKSJRPKIFGGFIJSSLLJJKJIQLIHMJKJNKPLJNPJKIKKHFFEFFKJIKFGFGGPOKNMMOMIIIJIJOJGFDEEGIHRHHJQIKHLLNJJIJHHHHHJHLNPIGFHGIFEDFFLSIKIJHGGGGFFFJGGHJFGFDEFEEIGMJLKJHJFGGDCDDDEEGFHHEDEDEJOKMMKIIFFFCDDEFF@DC9EEEEFKIGLJSJHAC@;6AHIKNKLLKGHFFFMIHFEFGHHSGFGGHKQSJJKMFGIJHGEEEEDCCBDNHJHDCCCDEEDDEEEEBAAAAGHJHGCGFILGHDDDDDFHFGFFFEFECBAA@@ABCEGSSHEFDDECA@LKJNKKGEDGEFG<9/.+*((84457>?@CB@B=CFECD31+*)*(((**())''''(//18701.....7224DDCBAB@@@ACA@B@?<;4220011=JMIOHE@@@@@FLIKSSSMKSNFGIQKSJKGFGDCA?@11011EGCC?BBBCDGHEIED><876001104;<>?@C>>A@CHGEGGD88779;;9014,--,,/0//.,,,,-.2589<?@@BBABCBAEEGHEEECDDEEKNNIECGJD>44445HH@?ABEFIEDCAADEJPIHGCDEGEGGGSRNLLFJJEDBCBDCEEFEFJHFEEEFHDCD>2+++,846;;<@AGFGGGGFEDDCDBDCDCA?86668>?@C?>>>?ECBCCDDEC><;;;;;;;<EIGCECDDGELGGFC=====<<789=<>@?....CAHGEFEEEGFEECDDGF?@?@?KIH766553?BDCGDAA@@<;;:;<;=>>>==@@DECCAAAABCDBC@DC@?@CDDB?;<<@3210/.//035:;842233567889:;:;@BCCDGLFEAA><,+++,8@;:>?FGIJEEEDBCBAAA??ACCFHDCDE@BAB>????CBCAB@A@@?>@><:6543-,'%$$$%%)&'<BAFCEDGFGGGE@>==<<>77888AECCB@?>>=>?>:?@@A>432***+-.01/)())('+/0/19867229:;=>>>831-.--,-.288:<EIJFECDD@DIIOHFGFBBBAAD8FJEJHGFHECB;:;;8.....8/-,,,)''&%&&&')&(559;>=33333DDAA@?@EHFE?B:CA@BEGGHSGCDDCCBBAAABBCBBACDGFFCB@BCFGGD??=A??>=AACEGEFGEIEHJHIIHIGHGHEDB@?@BEFACB=994000/29;:;<<>>?>>??<???AAFHGDDA@???@A@>?@B@?@@@DCDD@???>?@?>?@?AAAA@?@??;:77<<<;9999750**)%$###$%'((*.////9:;;;<=>?@ADFDD>==<=C@><;:222;=11111===>@@@AAFIFDA>87888<<<<@@BBGEIEGIGICC@@?==>>>><<<=?BCFGFDGGFGFEHCC?@><<<<;987667:;<>=;:11@?<DDEGEEFDGEDCA?DHGGJIHGHHIJIJIKFGKIEBBBEFGDGKHNLHSIFHEGFEC<:70...//66542332+-69<9::<??@AABDDCB><>=@BA=::87:::;EHFCFKBABBDB<944=@?ABA?@A@?@A@A@AC@@CBAA@@@AABEGFFFGFEBDCLPKJGEC?=:98642&&&&%&&&779998766<;66788?:;<::;<<<??ADB@>???CGHFHIFEEEDGCBBCCF@CCAB<<<<<=BDECD?<7/...1479<=>?AB?==>??@FCCA@?==;;665211000368899<1110085/
@519_45CNXP_4
ATGCTAGCTTTTTGGCCTAATTCTTCTTCTGGAAATCCTAGCTATTCTTAGCATGATATTCGGGAATCTCATTGCTATTACTCAAACAAGCATGAAACGTATGCTTGCATATTCGTCCATAGGTCAAATCGGATATGTAATTATTGGAATAATTGTTGGAGACTCAAATGGTGGATATGCGAGCATGATAACTTATATGCTGTTCTATATCGCCATGAATCTAGGAACTTTTGCTTGCATTATATTATTTGGTCTACGTACCGGAACTGATAACATTCGAGATTATGCAGGATTATACACAAAAGATCCTTTTTTGGCTCTCTCTTTAGCTCTATGTCTCTTATCCCTAGGAGGTCTTCCTCCACTAGCAGGTTTTTTTGGAAAACTCCATTTATTCTGGTGTGGATGGCAGGCAGGCCTATATTTCTTGGTTTCAATAGGACTCCTTACGAGCGTTCTTTCTATCTACTATTATCTAAAAATAATCAAGTTATTAATGACTGGACGAAACCAAGAAATAACCCCTCACATGCGAAATTATAGAATATCCCCTTTAAGATCAAACAATTCCATCGAATTGAGTATGATTGTATGTGTGATAGCATCTACTATACCAGGAATATCAATGAACCCGATTATTGCGATTA
+
PMLPMLKKJFDSSMJHKIIDAAEIKJIQMSMIKSSKNHLMNKLMQKMQSLKMJHLMNSNLSONLLLSKKNNKSLSSMPJONIECCPLLQKJPSMJNLJLIISJIIIJJCCBAADBDCFGJIJIHJKRLLLNHDSJKKNKJKSNKLIFJMIMOIHFGFHHKIJIJFEGMKMIGIHGKHJKMIJJJJHJHKKJJIQLLQIJIMIMOLOKLJIC@?>>@BHIIKSLJGEDAC?IKNDMQKIHLHKIHEGHIJKIKSKGECBB>@BACIJIGHJIIIHIISHFFEEIGJSORHMHLKIIMKJNIHJLJSSMJSMOJSSSJNKJJKKHISIFBFFLJNLJHHJOMQMNSLQMRSILHKJHGILMOSNMNSPSSJKLNF>=<NSSKJJJOQNMLJHLHH@@@=@ABAKSKQJKHJLIOOMQKSJQJMKINMLGNSLQKSSOJLJMLIIRPOMSONQIFGGGIIISJMFKJPOSOSKMKKKKJKILLKMPMOSLISJJPIKNPJSJHISOSQKFKNLINMINQJNMMLLMKNMJPNMOKLLSSMJIJJSJINJSOLMJMJN;68MLLJKNLJJIIHFIGFEABBCDFEDFEDFFJGLIIHHHJOIMNHHMIJKJLJJHJJJFGJJLJIIMKKGLIFGFHJHIIIJIKIDCBCCE
@520_45CNXP_4
GGCAATGCAAGGGAAGCCATCGATAAAATAGTGAACATTGTAAATATTTTTGGAATGGAGATAGCCATTCCACCCATTTCATCAAGATAAACAAGCCTAATTCTATCATAACTCGTTCCTGCCAAGAAAAAAGTGCAGCGCCAATAAATCCATGAGAAATTATTTGTAAAATAGCTCCATTAAGTCCAGGATCCGTTATAGAACTAATACCTATAATTATAAAACCCATATGAGATACAGAAGAATAGGCTATTCTCTTTTTTAAATTACGTTGACCGAGAGATGTTAAAGCTGCATAAATTATTTGGATTGTACCGACTACCAACAACCAAGGAGAAAACATAGAATGAGCGTGGGGTAATAATTCCATATTGATTCGAACCAACCCATAGGCTCCCATTTTTAATAAGATTCCAGCGAGAAGCATACAGGTACTGTAATGTGCCTCACCGTGGGTGTCAGGTAACCAAGTATGTAAAGGTATAATCGGTAATTTGACGGCAAAAGCAATAAGAAATCCAATATAAAATAGTATTTCAAGTGTAACAGGATAGGATTTATTAGCTAAGAGTTCTAAATTTAATGTTGGTTCGTTCGAACCATATAAACTTATACCTAAAACTCCTATTAATAAAAAAATAGAACTTCCTGCCGTGTACAAAATAAATTTTGTAGCCGAATACAGACGTTTCTTTCCACCCCACATGGATAAAAGTAGATAAACGGGAATTAATTCTAATTCCCACATGATGAAAAAAAGTAGAAGATCCCGAGAAGAAAATAATCCTATTTGACCGCTGTACATTGCTAACATCAGGAAATGAAAAAATCGGGAATCCCGAGTAACTGGAAAAGCCGCTAAAGTGGCTAAAGTCGTGATCAATACCCCGTCAGTAAAATAGTTCCTATAGAAAGTCCATCTATTCCCATTCTCCAGTAAAAATCAAAAAAATCGATCCATTTATAATCTTCGGACAGTTGAATTAATGGATCGTCCATTTTAAAATTATAACAAAAAGCGTAGGTCGTTAGAAGAAGTTCTAAGATGCAAATGCATATAGTATACCATTTATTGACTTTATTTCCCCTATGCGGGAGAAATCATAAGTTAATGAACCAGCAGATATTGGAAAAACAACAATTATTGTTAACCAAGGAAAATCATTCGTGGTAAAGACAAGATACACCAGGTCCAAAGAACGCGTACTCAAAAAAAATATATAAATAAAAAATTTTTAACTTTTTTAGTACGAGTACTTGTCAATAAAAAAAATAAAATGTATTCCAAATTTATTCAAATGAGGTTTTCGGTAACGTATCAATAAGCTAGACCCATACTTCGAGTTGTTGCTAGCATA
+
SJSOJRIPMIHG<2,EDCABFFGGFJSKMMNSKSHSMSQMJKRLOOJQMSQRSPSSOSNIPJFDDDHMMIEDEGNHKLPHIIKMMSOKIIINIMIISSJJOSPNNLOJLKJSOKKNJHPJSKMQPJIOSPSSLKLGKOKGFHHJSLLOSSPKSLKMLSMRPLNSSLOSNNLOQOJMMORMHSJKSLSLSKRSSLSPIMLJHSSMISSHLJLKLSJSSSSIEJGJD55555MMSONNIKIGHMKLNSOSNKLRKQSLPNLMQMSEHGGNOSMSSSISOQISSKKKSSSOOOPSMNSLSRLSSQMSPJMPOJNOSDDEDFLOJONKRSOHSOSRJIHMOMLLLQOSPSKKOMPILKJNSIRJSSSOSSMLSKOKLMKKKLMKNOKLLKLKLJNSMOOKIMHMSSSSSSMPJLJJLDDACCJIKKMLSKSMPSSLKJMSKNJMSOMKSRSKKJKJKMLHPMSKKKLMMIKMSPSNNJHHOIJLLKGDCCEEIFOJESINKSJCCCDFMIPKNNSHKHKDMSKIKKIKKIKPLSLJEDDEHIHOFEEDDFFEHFGGLJJONSMJKMLJIJHHHIISIHGPSJSOJLSSSSM88886443/++++2;;88888@??>>ADCDCDFGIFFDCE>>>??GJIMSJJGEC@@@ADDCCBA?=IHEGFDGHHIHLIIJJNNOIKHIJPSPSOIIGIHHIOQLKD?@IGJHMHKMLDDCDCMLNMPISIJMRJOOSLLNQLKJOMKIGMIKOJJJIFHHKIGHD<BISSJHEHIJKMNDIN:FDBHNOKINRJJLIKSKNNKIJNIJGNLPQPHLLKLPLJSKQIKGIJILNI@EDIJJJHSRQONLJSNLNJRKPONJGJIKRMIKHIOJMKMLKIHHHAECA(((''(&&&&%'&&&%,77889GEBCJHE64444HLJKLSKKJSHKLJIGGFFGFKQOSSSJOOIQILPHJHFINSSSRQHHNKLISJKMKQHGFE=::;KNMLJPJSMMLOQSMQKIPJSMLLMHJMIGJOSSPSNMNKIKIONJQSJKMJILJIJPMI@@SLJOIMNQLLNOLKLRIMSLOMSQKPJLLLMMQJJRPSNQIGLSNKSSKSLRHDCKISKKELK@??0000100111=;==ABHLKJIKSLSIMJILPPOQJSJLIPQKNKPNSMRMSIKNIJLSSOSKSSQNJJHJJJMJOLSKHKMJLKMMIRJQIKHEJKKJOFFDGEGJKHGAKKSJIMHFHHHKJJIKSMKIGADFEKGEFDFLSS6556S>===<@??@@FHHEE@E;FLKISCAEKHKJHJHIIHGJIJLKCFDCGH@AABABFMC4555BHJGHFEFFHGIIFFEEDFDDEDGIGHHEEFFFHJOQKJKEFFEFG
@521_45CNXP_4
ATGCTAGCAACAACTCGAAGTATGGGTCTAGCTTATTGATACGTTACCGAAAACCTCATTTGAATAAATTTGGAATACATTTTATTTTTTTTATTGACAAGTACTCGTACTCAAAAAAGTTAAAAATTTTTTATTTATATATTTTTTTTGAGTACGCGTTGCTTTGGACCTGGTGTATCTTGTCTTTACCATGAATGATTTTCCTTGGTTAACAATAATTGTTGTTTCCAATATCTGCTGGTTCATTAATGTTATTTCTCCCGCATAGGGGAAATGGTCACCAATGAACCAGCAGATATTGGAAAAACAACAATTATTGTTAACCAAGGAAAATCATTCATGGTAAAGACAAGATACACCAGGTCCAAAGAACGCGTACTCAAAAAAAATATATAAATAAAAAATTTTTAACTTTTTTGAGTACGAGTACTTGTCAATAAAAAAAATAAAATGTATTCCAAATTTATTCAAATGAGGTTTTCGGTAACGTATCAATAAGCTAGACCCATACTTCGAGTT
+
MHOKILJMHIMIKRLKKSMLSOMDKJSJSNMIILFEEBBGJSKGHFKJSKSNJJQRJHOKSOOSSMSMLO:72223HKJGJGRIFDJKSSSSNKOIGHFGKGJPKKJHLIMHDBEESKGC@==?EMSEFBSSNLNNLSLSGH=:<FSINFHEDDIFF977*(('(+-5:LRMQQQSPSISQMLIPIF<EGMFFIISKJSPSORGSSKHRQPMOSNSMHGIJHLLI5/1SBBCDSHE;;<LMOSNIKNSISOMKIOSROSIMA=?FF76667AB95/+*$$$$$'''.223???==>>==<<<?PMHHECDCCEEEOGLNJIKIFJMGGFSILLIHDFDECCCABDCFF:3333<;::?EDDDDCCDCBDBDDCAAACCCF?<:8>CECAA?ABBBBDDBFAHKGFA=CCBAAACBKKNGEFGEK=<<<<CBB@@C88763:638ADCA?BCA@?>>><7..059==@A<<BBBA<BA@ABD>9999@D<<<<<@A@??>>>>>=>@AAGB@>><=??@A
@522_45CNXP_4
ATGCTAGCAACAACTCGAAGTATCAGTGTATTTGATAACTTACAAAAATACTCATTTGAATAAATTTGGAATACATTTTATTTTTTTTATTGACAAGTACTCGTACTCAAAAAAGTTTAAAAATTTTTTATTTATATATTTTTTTTCGTACGCATTCAACCTGGTCTATCTCTTTTTTCCACGAATAATTTTCCTTGGTTAACAATAATTGTTGTTTCCAATGTACTGGTGCATTTAATGTTATTTCTCCGCATAGGGGAAATAAAGTCAATGAATGGTATACTATATGCATTTGCATCTTAGAACTTCTTCTAACGACCTACGCTTTTTGTTATAATTTTAAATGAACAATCCATTAATTCAACTGTCCGAAGATTATAAATGGATCGATTTTGATTTTTACTGGAGAATGGGATAGGATGGACTTTCTATAGGAACTATTTTACTGACGGGATTTATTTCTACTTTAGCCACTTAGCGGCTTTTTCCAGTTACTAGGATCCCCAAATTTTGATTTCCTGATGTTAGCAATGTACAGCGGTCAAATCCAATTATTTCTTCTCGGGATCTTCTACTTTTTCGTCGTGTAGAATCCGAATTAATTCATTTTTGTGTCTTTATCCATGTGGGGTGGAAAGAAACGTCTGTATTCGGCTTCAATTTTATTTTGTACACGGCAGGAAGTTCTATTTTTTTGTAATAGGAGTTTCAGGTATAAGTTTATATGGTTCAAACAACCAAACGTAAATTTCAAACTTCTAGCTAATAAATCCTATCCTGTTACACTTGAAATACTATTTTATATTCAACTACTTACTGCTTTTGCCCGTCAAATTACCAATTATCCTTACATACTTGGTTACCTGACACCACGGTGAGGCACATTACAGTACCTGTATGCTTCTCGCTCAATCTTATTGAGAATAAGGAACCTATGGGTTGGTTCAAATGGATGTGGAATTATACCCACGCTCATTCTATGTTTTTCTCCTTGGTTGTCGGTAGTAGGTACAATCCAAATAATTTATGCAGCTTCAACATCTCTCGGTAAACATAATTAAAGAGGGAATGGCCTCTCTTTCTGTATCTCATATGGGTTTTATAATTATAGGTATTAGTTCTATAACGGATAATCAACTTAATGGAGCTATTTTAGAAATAAATTTCTCATGGATTTATTTGGCGCTGCACTTTTTTTCTTCAAGAACAGTTATGATAGAATTAGGCTTGTTTATCTTGATGAAATGGGTGGAATGGCTATCTCCCATTCCAAAAATATTTACAATGTTCACTATTTTATCGATGGCTTCCCTTGCATTGCCA
+
AFGGICCC@@@::::2100/.++'%%$##$$$2)+820...++*)**(&&&%$$&))**876<9354(((()179:70+)0;<=@DFHDBB?>>8,*)(((()3224002249B:631()=?>:830.CB=B506665543..28;,)(''(0223/,,,,/,,,'&&&%(&('('(+*+--4333,,,,,72:887433.//./2///.,--,-*'&;3110020/..0//---1)())*5212-'*,,'(/.,--.8/?+***)**+**,'()))1112?==<<:<<>:9:1*.22233334777989<>@EDB;:;;;FC=:0005448;01?>?:((''(.:---))))*79=11111;;;;:;44)))(&'((()11/''(('('%&&,0/./343210016;;;:34420(''''&,,//2:7;AB>>=<:998::>>54446A:::7<AB=>=,'(,,840)+++(()(&*100126<=>>>=:76+*+&'((+))),(,,()4:'&&&'45A>@@;88*'''**;;==:<<55533344,)''''(,+,(=<221-,,,-..2,,)()(+=;-**(()))1,*+**,+**'()*)*%&'''(-'&%%%'(+)29:::?@=====>><;<:;<<<+++++,,,,2..,,*%%&%&+++1221//''(>//../7443342133386579(('''+,../096./..--4;>=?@@=???5554//..,-,+**+0,))'&&'(+'((((,.''&&&1138686/1;<<A@??>>>==@@?>;;<=<B@?>??B?3?=<5+***+((((%%%%'-0-*(*1-)+456857989(((()7(('-&&9:87795565133558<==6+,---..999999>=;;;==@??@;;::0000/2-))*((***24/-.)*+**)(,+*()..11?>@=>=;:<<0,)))(+//.//,***011/22747000/07822100/046;/.-./71013**(''&&)*((%%&(),,,/89:=;;989::98777;;88977?55.32+++'&((()(()+(),(+*)(')))))))***)),((-.@FEDA@@@?9:97777333334467<>@@@><;<>:;<<?@=,,,,)&%%$$$$'346=:954344:=7.(((,+/25..9451111122342463-111344366562CB??8/5'%%&&&%%&%%',0587*))))66867==?BCBFBBBAADAABA@<:98788888;;;=@>@==6+,;451079897530--/0056<;;?@?@@ABAB@77778@@CABA>A99<=:8870
@523_45CNXP_4
ATGCTAGCTTTTTGGCCTAATTCTTCTTCTTCCACGGGACTCTCTCTGAATCGGTGATTTTCGATCTTCCTAGGGTTTCGATCTGAAACCTTGCGATCTACTTGAAAGAGAGGATCCGAGAAATTTCCAAGTAATAATAATGTTTGCGCCTGCGACTCAACCGCAACAGCAACATGAGCAGAAGAAGCAATCAGAGACTGTTTCATCTGCTGAAGAAGATGCTTTGAAGTGGAACACCGATTGCGTTTACTTTCTCGCTTCTCCTTTAACCTGCAAGAAGGGACCTGAATGCGAGTATCGCCACAGTGAGTATGCGCGTATGAACCCGATTATTGCGATTA
+
JJIKLJSJRC5445DIEHGIFPKKSSLRSNJMMJSLHJGILIJIIFJGNJNRKMOSJSJJJOOJSPMMKLJJIHKRRJKKSQJ?../SLLSSSSMKRLP?>>=<;:95220-&&&%%%%%*,:CCMJKMKNLIHPKMJOLNKNJLQSNIKMJKSJHJKKMJMKKGMJQSJLKLNPRHOIQMKMOSSSSEDD42222??@>>BA@>A0000DGJHMSMKSLJSOKLESMSJMMINJRSLHHIKMSMKKKKKMSKILSLGMKIKNLLQKJLKKIJGIJKQKKESQSPJJMKSOLHHJJIIOKHIHKIIJJLNLMSMJPSGGFGHJLHGNMPJLKLIKKNHINO
@524_45CNXP_4
GGCAATGCAAGGGAAGCCATCGATAAAATAGTGAACATTGTAAATATTTTTGGAATGGAGATAGCCATTCCACCCATTTCATCAAGATAAACAAGCCTAATTCTATCATAACTCGTTCCTGCCAAGAAAAAAAGTGCAGCGCCAATAAATCCATGAGAAATTATTTGTAAAATAGCTCCATTAAGTCCAGGATCCGTTATAGAACTAATACCTATAATTATAAAACCCATATGAGATACAGAAGAATAGGCTATTCTCTTTTTTAAATTACGTTGACCAAGAGATGTTGAAGCTGCATAAATTATTTGGATTGTACCGACTACCAACAACCAGGAGAAAACATAGAATGAGCGTGGGGTAATAATTCCATATTGATTCGAACCAACCCATAGGCTCCCATTTTTAATAAGATTCCAGCGAGAAGCATACAGGTACTGTAATGTGCCTCACCGTGGGTGTCAGGTAACCAAGTATGTAAAGGTATAATCGGTTATTTGACGGCAAAAGCAATAAGAAATCCAATAAAATAATTGTCAAGTGTAACAGGATAGGATTTATTAGCTAAGAGTTCTAAATTTAATGTTGGTTCGTTCGAACCATATAAACTTATACCTAAAACTCCTATTAATAAAAAAATAGAACTTCCTGCCGTGTACAAAATAAATTTTGTAGCCGAATACAGACGTTTCTTTCCACCCCACATGGATAAAAGTAGATAAACGGGAATTAATTCTAATTCCCACATGATGAAAAAAAGTAGAAGATCCCGAGAAGAAAATAATCCTATTTGACCGCTGTACATTGCTAACATCAGGAAATGAAAAAATCGGGAATCCCGAGTAACTGGAAAAGCCGCTAAAGTGGCTAAAGTAGTAATAAATCCCGTCAGTAAAATAGTTCCTATAGAAAGTCCATCTATTCCCATTCTCCAGTAAAAATCAAAAAAATCGATCCATTTATAATCTTCGGACAGTTGAATTAATGGATCGTCCATTTTAAAATTATAACAAAAAGCGTAGGTCGTTAGAAGAAGTTCTAAGATGCAAATGCATATAGTATACCATTTATTGACTTTATTTCCCCTATGCGGGAGAAATAACATTAATGAACCAGCAGATATTGGAAAAACAACAATTATTGTTAACCAAGGAAAATCATTCGTGGTAAAGACAAGATACACCAGGTCCAAAGAACGCGTACTCAAAAAAAATATATAAATAAAAAATTTTTAACTTTTTTGAGTACGAGTACTTGTCAATAAATGGTATACTATATGCATTTGCATCTTAGAACTTCTTCTAACGACCTACGCTTTTTGTTATAATTTTAAAATGGACGATCCATTAATTCAACTGTCCGAAGATTATAAATGGATCGATTTTTTTGATTTTTATTGGAGAATGGGAATAGATGGACTTTCTATAGGAACTATTTTACTGACGGGATTTATTACTACTTTAGCCACTTTTAGCGGCTTTTCCAGTTACTCGGGATTCCCGATTTTTTCATTTCCTGATGTTAGCAATGTACAGCGGTCAAATCAGGATTATTTTCTTCTCGGGATCTTCTACTTTTTTCATCATGTGGGAATTAAATTAATTCCATTTTATCTACTTTTATCCATGTGGGGTGGAAAGAAACGTCTGTATTCGGCTACAAAATTTATTTTGTACACGGCAGGAAGTTCTATTTTTTTATTAATAGGAGTTTTAGGTATAAGTTTATATGGTTCGAACGAACCAACATTAAATTTAGAACTCTTAGCTAATAAATCCTATCCTGTTACACTTGAAATACTATTTTATATTGGATTTCTTATTGCTTTTGCCGTCAAATTACCGATTATACCTTTACATACTTGGTTACCTGACACCCACGGTGAGGCACATTACAGTACCTGTATGCTTCTCGCTGGAATCTTATTAAAAATGGGAGCCTATGGGTTGGTTCGAATCAATATGGAATTGTTACCCACGCTCATTCTATGTTTTCTCCTTGGTTGTTGGTAGTCGGTACAATCCAAATAATTTATGCAGCTTCAACATCTCTCGGTCAACGTAATTTAAAAAAGAGAATAGCCTATTCTTCTGTATCTCATATGGGTTTTATAATTATAGGTATTAGTTCTATAACGGATCCTGGACTTAATGGAGCTATTTTACAAATAATTTCTCATGGATTTATTGGCGCTGCACTTTTTTCTTGGCAGGAACGAGTTATGATAGAATTAGGCTTGTTTATCTTGATGAAATGGGTGGAATGGCTATCTCCATTCCAAAAATATTTACAATGTTCACTATTTTATCGATGGCTTCCCTTGCATTGCCA
+
MPSLKNHSLLJLSKQHSKSSCDDDCNKGGJFFGHISSSKSQIQOQJSGKMSIKIJOFFFEJSOKKOPOJMQSSLSSKS@;;;;KONSQOKKSNNOG?>>>@PSSKSSJPKMRNRLKIINSSJKJKBH>:@<A70,,-689@CJLROLPRNMSPKNQKSSLSMQKSSPPRNSQSSSSONRHNSSHFFGHSSNSSSSSLMSSSRSSSOSSKMQPSQSSOSSSLSSSQKINLKPSPJJJLA=544>99GKGKGISGFG32+***)/459BIRIDFGIOMHA65566BBABA::=KSLSOKMMMPRLMSROMSPSSHJFG8888:MMSHNL<<<;8745989<D>GIEGFJLHMHONSMSPMSJIIQSKPSMQNNQSSJSSKMLLSSNNSRKKSPNMJMKQLHSESSSSQKNLSKSSLSGGKSOKQNOSOPSSNSMSNKKMMJPSMJMSJKHJLNNKNKMNRQJHIMJSKSLNNQNMSLH@ACKOE/....+))(%%%%&(,1.---,+*+*())'&''((+---20)''(,-+('&&%%&13=AAFGGNQKILLMNSNSNRRNLMSOIFIISJJIPQSMRSMRKRSRKJLIHHSSMLKJNMJKHGFEGECDDDLSMNGKKOJOSMLRJKMQJJOISSSOSJLGHHEIGFJHIIHGFEGKFHCLKIKLLNISNHNGIGFIKMHJJFHGDEFFFKLB=@BCHH@:AAHJLSJIOLSKNJIRPLSSOJSJNQJMPSLLMSLKMSMIMRLEDDCEGCACASSNQSGSLSSSIA@</EBJJMOQSOMRSSOKKLKOSOMKMHSKPLJGGGHSSQSLJOSIJLKMNSSHBGNSSNQJLPKHHJFF<-A@BCPILSSLLSSNOOOLIOMOPLOMJSLSSSSEECFFSNLLJNSMMIQISSISSMSMONISSSSJRSSSNKJKLKKKMLMSQSSISPOSLSNMLJPHJLNHIQJKOSSSLMGOMNNIPMLNKSSGGD9:IHGOMOOJHJQKPSLGEGFGFFED:;B<2(>BBEGJIKNKJSSSSSKMNKIISJIOLKIQQSOLNMMMSSSSNSLNKNPMSSPSMMPLNMSLSKSSLOSMSSIPNKSSMSMKSQNAJQLSJLSNKOFGFHFOSIOIJMKQSMOSNSLOISIOS44JMSSMLSSJJLOHLFEEGFMSQKNOSPMLSMOSSSKMOPLJLLHSSJJNNQSSNKEGB?;755799ABLMHAB@AAFEFEFMMSSSSRLSMS@@@@AFBHLK@>@?MIHJEHFSMS21112G44444@@ACEFJJNJJLJKSJMJMEDCCCGGLGPHJJPHHIG=776633478889A@A@@@BBEFC??>>@DBDCBCFIFFSFFCBCDDFHC@????((==?AB@?@?@ACDGBABABEEBA<;;7::677A?@<ADEDB=43.)*&%$$$%).///18:?@?>=<<;:::4330000++++,3444448<DB@AB@A?=@AA?==9:=;77785<@?=:4688)787:;<87;51//022////0::;:228,+,,-75<<=>?H?NIIIGC@@??AA>><<;;999:;==76-+())))6::;:;>?>?=?65555KBJHDA20///5<?8776688887401550---/1244./--./02<;;::::950BCEGHGSELKGFIACLMLGSSIDC?<6:999<>??>@CCAEHSNKKIRHFFFDCFK<:99:@BDJQIHHIMJNNSSSJIIJJHGHKNBCFDEEDEDFGEDC@ABBDBD44445544:(((((;;<>@CEILNOLGGGGGKHGKA@GFIGGGGKFHIHFGJJNLDEBA@AAAABGFGGCBBDCMNFIIHGHKHLIQJJJCACB?CFJG?A?8731111579?A@BABEEECBDC?AGGEFEHGDCB;::::BCEGFGCB?<;:676642,--'&&'&&&'))*399===<<;;::<=>@AA<9764333DAC))))+4445;:<=>A/////54336565551.---0)))()13+3334657777679<;??975222119:<=<>@DEHFHDDEDCFIHHHHEDDCDBDFDEFFDHEGIGDCCAA:::;;EEGHHHHFD@=>>>==ABCC=9645411222866777ABBBFGCBCEDGHGHGHHIKGLHMJJPHIEEDEGLLHFKFGEGFHHFFEHHIFC?<:899:=FKOHHHGHFFHIGGHHBGFCCDABGBBBCDKMHIDCDEEFCBB@>85549;>;970/.-,*)))*24568;?@@=;99:;=<8778::76*=;=>=>BA?@@??@@=998;;?CECAECD@?99::<6666;:76652/,+**))(((())'&55777999<88=6897;=>DHA@A@;
@525_45CNXP_4
GGCAATGCAAGGGAAGCCATCGATAAAATAGTGAACGTAAATATTTTTGGAATGGAGATAGCCATTCCACCCATTTCATCAAGATAAACAAGCCTAATTCTATCATAACTCGTTCCTGCCAAGAAAAAAAGTGCAGCGCCAATAAATCCATGAGAAATTATTTGTAAAATAGCTCCATTAAGTCCAGGATCCGTTATAGAACTAATACCTATAATTATAAAACCCATATGAGATACAGAAGAATAGGCTATTCTCTTTTTAAATTACGTTGACCGAGAGATGTTAAAGCTGCATAAATTATTTGGATTGTACCGACTACCAACAACCAAGGAGAAAACATAGAATGAGCGTGGGGTAATAATTCCATATTGATTCGAACCAACCCATAGGCTCCCATTTTTAATAAGATTCCAGCGAGAAGCATACAGGTACTGTAATGTGCCTCACCGTGGGTGTCAGGTAACCAAGTATGTAAAGGTATAATCGGTAATTTGACGGCAAAAGCAATAAGAAATCCAATATAAAATAGTATTTCAAGTGTAACAGGATAGGATTTATTAGCTAAGAGTTCTAAATTTAATGTTGGTTCGTTCGAACCATATAAACTTATACCTAAAACTCCTATTAATAAAAAAATAGAACTTCCTGCCGTGTACAAAATAAATTTTGTAGCCGAATACAAGACGTTTCTTTCCACCCCACATGGATAAAAGTAGATAAACGGGAATTAATTCTAATTCCCACATGATGAAAAAAAGTAGAAGATCCCAAAGGAGTGATTGTATTTGACCGCTGTACATTGCTAACATCAGGAAATGAAAAAATCGGGAATCCCGAGTAACTGGAAAAGCCGCTAAAGTGGCTTTTCCAGTTATTCAGATTACCATTCTTTCATTTCCTGATGTTGGATCTTAGCGGTCAAATAGGATTATTTTCTTCTCGGGATCTTCTACTTTTTGGTAGATATGAGAATCAGAATTAATTCCCGTTTATCTACTTTTTATCCATGTGGGGTGGAAAGAAACGTCTGTATTCGGCTACAAAATTTATTTTGTACACGGCAGGAAGTTCTATTTTTTTATTAATAGGAGTTTTAGGTATAAGTTTATATGGTTCGAACAAACCAACATTAAATTTAGAACTCTTAGCTAATAAATCCTATCCTGTTACACTTGAAATACTATTTTATATTCGATTTGTTATTGCTTTTGCCGTCAAATTACCGATTATACCTTACATACTTGGTTACCTGACACCCACGGTGAGGCACATTACAGTACCTGTATGCTTCTCGCTGGAATCTTATTAAAAATGGGAGCCTATAGGTTGGTTCCAATCAATATGGAATTATTACCCAGCGCTCATTCTATGTTTTACATTTGGTTGTTGGTAGTCGGTACAATCCAAATAATTTATGCAGGCTTTAACATCTCTCGGTCAACGTAATTTAAAAAAGAGAATAGCCTATTCTTCTGTATCTCATATGGGTTTTATAATTATAATTATTTAGTTCTATAACGGATCCTGGACTTAATGGAGCTATTTTACAAATAATTTCTCATGGATTTATTGGCGCTGCACTTTTTTCTTGGCAGAGGAACGAGTTATGATAGAATTAGGCTTGTTTATTTGATGAAATGGGTGGAATGGCTATCTCCATTCCAAAAAATATTTACAATGTTCACTATTTTATCGATGGCTTCCCTTGCATTGCCA
+
LSK43223NJILRKIDRCLMH<::99<6166658;;,,,-2111012666DHMGQKLSSMPQMNJPLJJSSLFSM87778GGIISLISSQSLSSKPIJMNPJPJKSPLPSSPIKJSMSJKFFJF?=?IKHGFFIFIOIGOKJSLSOLMSPSIOHLSOKKIJKOSSJNKMSSJINQMMSGSSKNPMSSLLISLSSKHFHGIKKRPJLLIOKQNSMSLKOLMSLPLJLSOKLLSPSSNLPJMSSLSPRLNRKNLJSLSADPIDSJIMOSNNRQMKMOMKSJJSSSSJSNMLSSKJKPJSQLISQSQJGPKINFKSKJSJRSOSRSPKSSLPOPIMOSPNSNSOPSNLLJOIKLKQLNPJSKSHHI87778JPLLJROLOSKKJPSKOKHJPROMIJIGFHNSNQRPMSKMSQLJSJLSNKSNQSMNNSPSSLSOSRPMLSMONSLOJGOSPLNNOLORKJKLNSOPPJONRPJSSJMPOLJJMHSLLILGINJLMSSJGJIIHLMOLHSSPSMSMKSMILJOHHIJLLLJLMMSSNNMKLKJSJJJNLJILSLHLKJLNSSNSHKGIHSSPKSJMIKSLMQQSLSS@@@@@CBCCKEGHHNHJJIIIIIFFFGPKGHGLOLQSKJJMMMIKJIIHSJIKFDCCCDEHEFFGDBBBADEEHNKKJGHHGKLHHFA@?CBEB:8-*((()*/19::;5>DCHKKKGHGFGHQESIOKIKSKMJMJKSNJSSJMNMNSFFEGFGNJKGHFHISL???:@JMH?>0000000..,&%%%&'(&%%%&&((((..8=>==>>MFKOISLIMGLODFDCCFKRLNHAFFHGIFFODHKSINSJKNHIHKJSMSKIMQMNMNIOGPJLSSJSJKMPPI;:::4+++%%'&'(((&&&&),*%,//0+,,,,2444,-/)&&)%%),,,+,,,-4<==BHIGFGMFFC;;?>>=<AA>><<9970/<=2.,******+---...1112669===BBA5432023322122878=>?<:9989?BAAB<=DDABFD>=;:88777<???B==<;<AGLHEEJGEDBBCCDDEDCEEFLKIICBAA@FILLGCCBBBB887777999:=@CCDDBCFFDGFGD+++++8765..../>=<;<=;>==>>6452(((((3221003542*,,,,,/55752//2;:::<>D@?:9889A>=AA@B,,,,39-..)&'&',66;776441./..4./740--+,53))(&'@DDDEFEEJGFEFFBABBCA@>=>>><<<9877211223878:;===<=;?ABA@85444578889987788:?DCCBACB@>><:,++++56776.,,,-<??ABDCECEGECB@<<</1,,,,99;==<;<:9651)(%$%%&(234443128?>;)((()87788;::99977788430.(%$%&&+.1367999BBEFGIJHE?><<:789;:=<8777678988878999::;><<<<<<=?CBCABBBB?;654565(%%%&')*')++&&&&(455666430(%$$$%()+2344444478---(''&(+.4823::;;<?@@?<>@?BDFCD=<:9-,+67=989/./--,++,278:;=?@C:877<>>>?@@@?=:543/*)((%(*))***6998<@ABCACCDDE=<:767710--01<<<999989:::966433556554441/..'''(*,/749;<@IDBAA8
@526_45CNXP_4
CGTACGTATTTTTGGCCTAATTCTTCTTCTGATGATCGATTTAACCTCTGATCAAAAAGATATACCTTGGTTATATTTCATCTCTTCAACAAGTTTACGTAATGAGCATAACGGCCCTATTGTTCCGATGGAGAGAAGAACCTATGATTAGCTTTTCAGGAAATTTCCAAACGAACAATTTCAACGAAATCTTTCAATTTCTTATTTTACTATGTTCAACTCTCTGTATTCCTCTATCCGTAGAGTACATTGAATGTACAGAAATGGCTATAACAGAGTTTCTGTTATTCATATTAACAGCTACTCTAGGAGGAATGTTTTTATGTGGTGCTAACGATTTAATAACTATCTTTGTAGCTCTAGAATGTTTCAGTTTATGCTCCTACCTATTATCTGGATATACCAAGAAAGATATACGATCTAATGAGGCTACTATGAAATATTTACTCATGGGTGGGGCAAGCTCTTCTATTCTGGTTTATGGTTTCTCTTGGCTATATGGTTCATCCGGGGGAGAGATTAAGCTCAAGAAATAGTGAATGGTCTTATCAATACACAAATGTATAACTCCCCAGGAATTTCAATTGCGCTTATATTCATCACTGTAGGAATTGGGTTCAAGCTTTTCCCTAGCCCCTTTTCATCAATGGACTCCTGACGTATACGAAGGATCTCCCACTCCAGTCGTTGCTTTTCTTTCTCTGTTCTTTCGAAAGTAGCTGCTTTAGCTTTAGCCACTCGAATTTTCGATATTCCTTTTTATTTCTTATCAAATGAATGGCATCTTCTTCTGGAAATCCTAGCTATTCTTAGCATGATATTCGGGAATCTCATTGCTATTACTCAAACAAGCATGAAACGTATGCTTGCATATTCTAATTCCCCCATAGGTCAAATCGGATATGTAATTATTGGAATAATTGTTGGAGACTCAAATGGTGGATATGCGAGCATGATAACTTATATGCTGTTCTATATCGCCATGAATCTAGGAACTTTTGCTTGCATTATATTATTTGGTCTACGTACCGGAACTGATAACATTCGAGATTATGCAGGATTATACACAAAAGATCCTTTTTTGGCTCTCTCTTTAGCTCTATGTCTCTTATCCCTAGGAGGTCTTCCTCCACTAGCAGGTTTTTTTGGAAAACTCTATTTATTCTGGTGTGGATGGCAGGCAGGCCTATATTTCTTGGTTTCAATAGGACTCCTTACGAGCGTTCTTTCTATCTACTATTATCTAAAAATAATCAAGTTATTAATGACTGGACGAAACCAAGAAATAACCCCTCACATGCGAAATTATAGAATATCCCCTTTAAGATCAAACAATTCCATCGAATTGAGTATGATTGTATGTGTGATAGCATCTACTATACTAGGAATATCAATGAACCCGATTATTGCGATTA
+
KHHGGHHGGFSSSMSLHGKLINKPNJJSNSNJLMSKMDBEBCEFIIIMPDDFKGFHPMSGEEFIMKSPKHHJLLGEFFEGILMKKGDA?A<<<;68,+,,-8EHOLIKMKNKJLMKLILIHHJGLHJIIILJDMJLSRORNLSMHNLSMLOSISHB5FEDLSPRKSSMMSPMGHGGIJKSRKSLOIGKKLNIMSJHJLMMJIJIILISKMLJLGIIIIIKGMOLIONKIIKKHJSLKLHIPHII@?>??GGBA@CBFEDFHGGGHHGFFEFFEGDEDFHFKKJJILIKIIIKHGIDCGEFJGEEDEFEDEEGGGIKIEJBMRMJIIKFJIFHGFDDEGFGIQSIHJSMILJSSLLLSMPLKD=?@=<=<=<<<<ACFSIGHFEGGHNJIJKMS94222JJJSGLKMJMKKSLKKIKHGGGHQJLOJGHGGHHIHHGIJGHIJSOMJNJLMIHSKKQSNHKLSJJIKMOKOJIGHJKOKPPSSMKIKMPIPHIBDKJJHJIJKJNJHGJIGHHGGE430)&%$$$$*&%%(19:;ABABCHMJHLIIIHKKIGIHHGHHHRQMJJPJPIKGFG?3FEKJIILJNIJLLPPSFI==IHLKJMIIKHMLJISJJKSMSLOGN?@@@???=2>F>===KJB885525:3222-+++.00047///0BEHDSSHQOPFHBC?8<GGFABIFEFG66666@5210+-++,;;)))))+;<>GGGGEGGIHHJGHF410/AIJIILGHJHGSKMLJHHHMIMJFGILKMNLKSSSLLJJIIJFNHHOJLHMGHKNMPLJHJJJMSOPSFEFIFKEHGF>==<>:87689889<=EFFFGGIFFGHIHI9++***--=<889BBHSHIGHGGGFBA=;;;110.,$$$$%'&&&)*;ACGJLLPOKJJLIIOOKNRKGMIOJHJKSGHGC><<<<GHJQLKGILLSSLNJMLJSOLJMJILJJJMKJONPMMPMPSPKSPMSPSPIJKSIHIGGLKOMIOJOJGILSSSNNOOSLSHMKKMJIKNPSLSNSSSSKLMJLIJJRIOHLLPLIGD44444@@??>@;<<IOJJSHIFDAABSSNIKLBD@<80---;KJLJJIKIABFG;8:9:976656001HG??@@HLMKLNSKOMSSKSSIKSIHIHAFAEKILJSKSSLKIGBA@@55555JKMLNLKJSJKSHIJFEOSJOSSKIDFICFSKKIJSLOIHKJHJLPSKKKOIFJGPLRKG@@@:EHGFFEFHEDB@@?B999OOMOPJLSNSOJJNPLILLKILMMOSFIILIKJJKMSSORSSMLSMLSLPNIKJSQNKSOML@=944<666B7HD>BIEF?:::<=@CBDHIJFDEEFFKHGGGHFEFEFLMJIPMSKIHHIILJJJGGGHINJJLIGKIKHSEGFECFGFFHFGGIILKJNHJHGF
@527_45CNXP_4
TACGATCGAACAACTCGAAGTATGGGTCTAGCTTATTGATACGTTACCGAAAACCTCATTTGAATAAATTTGGAATACATTTTATTTTTTTTATTGACAAGTACTCGTACTCAAAAAAGTTAAAAATTTTTTATTTATATATTTTTTTTGAGTACGCGTTCTTTGGACCTGGTGTATCTTGTCTTTACCATGAATGATTTTCCTTGGTTAACAATAATTGTTGTTTTTCCAATATCTGCTGGTTCATTAATGTTATTTCTCCCGCATAGGGGAAATAAAGTAATAAATGGTATACTATATGCATTTGCATCTTAGAACTTCTTCTAACGACCTACGCTTTTTGTTATAATTTTAAAATGGACGATCCATTAATTCAACTGTCCGAAGATTATAAATGGATCGATTTTTTTGATTTTTACTGGAGAATGGGAATAGATGGACTTTCTATAGGAACTATTTTACTGACGGGATTTATTACTACTTTAGCCACTTTAGCGGCTTTTCCAGTTACTCGGGATTCCCGATTTTTTCATTTCCTGATGTTAGCAATGTACAGCGGTCAAATAGGATTATTTTCTTCTCGGGATCTTCTACTTTTTTTCATCATGTGGGAATTAGAATTAATTCCCGTTTATCTACTTTTATCCATGTGGGGTGGAAAGAAACGTCTGTATTCGGCTACAAAATTTATTTTGTACACGGCAGGAAGTTCTATTTTTTTATTAATAGGAGTTTTAGGTATAAGTTTATATGGTTCGAACGAACCAACATTAAATTTAGAACTCTTAGCTAATAAATCCTATCCTGTTACACTTGAAATACTATTTTATATTGGATTTCTTATTGCTTTTGCCGTCAAATTACCGATTATACCTTTACATACTTGGTTACCTGACACCCACGGTGAGGCACATTACAGTACCTGTATGCTTCTCGCTGGAATCTTATTAAAAATGGGAGCCTATGGGTTGGTTCGAATCAATATGGAATTATTACCCCACGCTCATTCTATGTTTTCTCCTTGGTTGTTGGTAGTCGGTACAATCCAAATAATTTATGCAGCTTTAACATCTCTCGGTCAACGTAATTTAAAAAAGAGAATAGCCTATTCTTCTGTATCTCATATGGGTTTTATAATTATAGGTATTAGTTCTATAACGGATCCTGGACTTAATGGAGCTATTTTACAAATAATTTCTCATGGATTTATTGGCGCTGCACTTTTTTTCTTGGCAGGAACGAGTTATGATAGAATTAGGCTTGTTTATCTTGATGAAATGGGTGGAATGGCTATCTCCATTCCAAAAATATTTACAATGTTCACTATTTTATCGATGGCTTCCCTTGCATTGCCA
+
IJKJSILHKLLPMRIJJJQJKLSKPKLMSQPNJSHJLHLILJLJRHFLKLLLQQQMMNHKSNSJNKSOLSSLLSKKLLSSMSNMLFSOSSSLBABAGHIHJQKMPIJKJKIHDGGPSSKLIFHSSLSEJKSSNSLMLMKKFICLMSSSSJHFIGSGCCBBB?BB2CDIMJGNPSSMJINIKFLMJSGMKGHKPSSLKSJSKSJJNDCNKLOOSISRKPLLLSNHISILQLHHILMSSSSNQMLNLSQQLLMSSKHSNSPRGSPMINKKLLKLORFE730.*''();HFEGFFHHIJKJJISSSMKORLMSPNOIGGMJKSLKKLKPLHIJIJLSKJLKKMSOMLPNPLSSLSLLLSKSIHIIHGGHHMLJSLSLPSMLLJLOSIQJJMNSSSSSNKMMPJOIGHFHHJHJFBDCESSMLGHGINNJHGHOJKSLLKKKIG>=?@?OSSILOJSIJJISNLMSJIGFGDECEMMROKLLJHGGHSNPQHHKGMIHHJJGGHLOOISA<;:88779:EFIKDA7.2123A?OB???PMSRIKIIGHIMGJJHSSJIMLHHKJIHJKPHGFJHHKOPKLSQNQKSNNFCEEGJCBBA@G@@KSSRLNLHFIIFQGAEA?>::::;BGGLHIHHFGEFEA@A@BRJGBKIKGGKGHH@DEHJLACGHLLGFJHKHIISIKLLKSJSLSSLQMMMKNSSRSLSQSSSNCFHJMLSSMSNKKSMSSSNPQPSJOKQLPGF@SOSKSNLLSJMPMNLPSMMROQHOQJDAAAAMKLSSSSJMLJRMKSPNLNSRMNSRNMJNSQNSSJOLRPLMSJOOSSKSNRSOMMLMSSRNKHSMOPJLJKISNMSMPKNPNOSSSJRLSSSSSSSQRSMSMSMJLJPJSNSRKSSSSSQOSPNSSSLLNMSPRSNSOPPNSKSSLQSOSLSMSMSSPLKNSMJJNJPLKNSOOPOIPSNNLNLSKSPRNOMSRSISNSSLJIJSRQPNOQOLLHGFLIQMKNKNPOISSEIGEHFGHIKRPKSIHKIPSSMOMNNMQSPNJOSNONSOSDFDEDNSNSKJGMNKNKSDSNMKNKSSJKKSMKMNSQLSJJLKJSOJMMNKSSSFAJNSSONLJKOKKIJSLNRQSPOMPJKSNSHOOKKSOMOLLLRJSLJLLOLKPLSLSOKSSMSSKKKRRSNSKSSOQLMMSPQPQPSKLNMJJPSLSQKOMONNNSOSNPSQOISSSOLMKSSSPSLSPSDBCCSKRIHGABSLNLSLJKIHIKKONSINKMOPRSSISISJMNNPJOKPPLOLMSQLLSLSLJFEFFKILGJMSSSBCJMNRSSLSKPKSPJIIMKMPLKSLKJPSPOMPIHEEGOJHLPNEBCBCIIO>B5/
@528_45CNXP_4
ATGCTAGCAACAACTCGAAGTATGGGTCTAGCTTATTGATACGTTACCGAAAACCTCATTTGAATAAATTTGGAATACATTTTATTTTTTTTATTGACAAGTACTCGTACTCAAAAAAGTTAAAAATTTTTTATTTATATATTTTTTTTGAGTACGCGTTCTTTGGACCTGGTGTATCTTGTCTTTACCACGAATGATTTTCCTTGGTTAACAATAATTGTTGTTTTTCCAATATCTGCTGGTTCATTAATGTTATTTCTCCCGCATAGGGGAAATAAAGTCAATAAATGGTATACTATATGCATTTGCATCTTAGAACTTCTTCTAACGACCTACGCCTTTTGTTATAATTTTAAAATGGACGATCCATTAATTCAACTGTCCGAAGATTATAAATGGATCGATTTTTTTGATTTTTACTGGAGAATGGGAATAGATGGACTTTCTATAGGAACTATTTTACTGACGGGATTTATTACTACTTTAGCCACTTTAGCGGCTTTTCCAGTTACTCGGGATTCCCGATTTTTTCATTTCCTGATGTTAGCAATGTACAGCGGTCAAATAGGATTATTTTCTTCTCGGGATCTTCTACTTTTTTTCATCATGTGGGAATTAGAATTAATTCCCGTTTATCTACTTTTATCCATGTGGGGTGGAAAGAAACGTCTGTATTCGGCTACAAAATTTATTTTGTACACGGCAGGAAGTTCTATTTTTTTATTAATAGGAGTTTTAGGTATAAGTTTATATGGTTCGAACGAACCAACATTAAATTTAGAACTCTTAGCTAATAAATCCTATCCTGTTACACTTGAAATACTATTTTATATTGGATTTCTTATTGCTTTTGCCGTCAAATTACCGATTATACCTTTACATACTTGGTTACCTGACACCCACGGTGAGGCACATTACAGTACCTGTATGCTTCTCGCTGGAATCTTATTAAAAATGGGAGCCTATGGGTTGGTTCGAATCAATATGGAATTATTACCCCACGCTCATTCTATGTTTTCTCCTTGGTTGTTGGTAGTCGGTACAATCCAAATAATTTATGCAGCTTTAACATCTCTCGGTCAACGTAATTTAAAAAAGAGAATAGCCTATTCTTCTGTATCTCATATGGGTTTTATAATTATAGGTATTAGTTCTATAACGGATCCTGGACTTAATGGAGCTATTTTACAAATAATTTCTCATGGATTTATTGGCGCTGCACTTTTTTTCTTGGCAGGAACGAGTTATGATAGAATTAGGCTTGTTTATCTTGATGAAATGGGTGGAATGGCTATCTCCATTCCAAAAATATTTACAATGTTCACTATTTTATCGATGGCTTCCCTTGCATTGCA
+
IOMMIHKSISJMKOSKJMJMJJMLKMJSPOKLIJIKJMIMMHOSQGJHJHNJLLQJLIKJSLSMHPLKKMJJHJIPMIJJMSSKHCSMSSJLHIIHOHIHGGGJHFFHHJMHEIEEIIKJF?@IJNIIJKSSPPLNKKNPIJHAFSSSSJHHJIHDC>AB<4;:,444GQHNOKJPOKIPQSJHENMMJKIHIMPMKMLLNNSSFJJSQMLLLSMSIJILLNOIMRSOOJFFIKJMJJONLNJSKLMNLMSQLNLSLSLSKKIIHJMEGCDEEEMHJJKHPIHJKJNMGKHEEFFFHFEEGHIILHMKQSPKNHHIIGEDJHHNLKHHEFFGEHHGEFCEEKSRPLJIIFKHILLINNJGEDA@@@AEISIJJINJGECDCCEBBCCCHJIKIIIIG=====A@@@BGSSS5555BLNF?<2222@@ABEDGSGHHFFGGHFFFGISMSLMKJKGFIIIMSPIMDEAA@@?AHPSLMIKGIGIJQLMSHIHHMHKIJFIFFIHJNRHIJHFHJHJKJJIJNLPJOMGJSSNLA?@EDMSJJGJSJJLHHJJNHKLIHLIHHH-,,,-JIFFIJNLSMHHKEE65555PMIKJLHSHDFIJSDDBDKNGHNJLKILSQNIPKLJILLKENIEFKKKJ?==<>=CA:IHHIHILJKJKGEB;7;<MIMMQHJKJHHKSHJIIJILIGIGHJKILKSNLIJKKQIIEFJGFJPKQGHHGINOSSSPSOJJIJIKFEDEHSKNJGGGHIHHKPHIMSJFJJFEDFDFEFFGHJGEHJKSGSJSIGHHFFFGHIKJKIKHKMLSLGHFGGGJFEGGFGFGGCIKHLHBJHJIMQMOIHFGFHIILISKIHLFCKHKLLLDCBBBFGHNKFGHFFGGMLHGFFSGIFEDDEEEGHFFGEFFFHDEDEEECBCCDDBBBDKSSMSMKKFGHFIGLOQRGOIIHGSNOSNPNKSMMJNJJPSQRNJHMLJIMNSKKKSCPILSNQFJSLJLSRLLSLMMKOSLNSMLOIOMPKKLRLNSMKKIJJPKQIKKKNJSMOSOKLSMLSSOJSIKMNSNJJLMSKMKMLNPKJOLMKKRMOQOSMOPSKLLJOOLNMSFKNMOKKRPSSLSJLISKJIGKHGJQNQOKOSLSSSOPLMSSMNJLOQSNNSPJSLSKKLSSSNSNKSRLLJNPJMJSSSSKMLGJGGGSQHJKMLISKSKSLSNKJPLKISRMLMNHIKLJPPJSKLMIMHHJ<;889===>>CJBCMKIOOJHDCDDFKSKLSLSGINLIIHHIIFKKSNJNMQJQPMMEELMKGIIHFNSFLHMHJJLRIIPMPOSJIMLLFB=922?@@BFMMIKGHJIHILHFDDDDFFDEEFIIHHGFGHHJE
@529_45CNXP_4
ATGCTAGCTTTTTGGCCTAATTCTTCTTCTGATGATCGATTTAACCTCTGATCAAAAAGATATACCTTGGTTATATTTCATCTCTTCAACAAGTTTCGTAATGAGCATAACGGCCCTATTGTTCCGATGGAGAGAAGAACCTATGATTAGCTTTTCAGGAAATTTCCAAACGAACAATTTCAACGAAATCTTTCAATTTCTTATTTTACTATGTTCAACTCTCTGTATTCCTCTATCCGTAGAGTACATTGAATGTACAGAAATGGCTATAACAGAGTTTCTGTTATTCATATTAACAGCTACTCTAGGAGGAATGTTTTTATGTGGTGCTAACGATTTAATAACTATCTTTGTAGCTCTAGAATGTTTCAGTTTATGCTCCTACCTATTATCTGGATATACCAAGAAAGATATACGATCTAATGAGGCTACTATGAAATATTTACTCATGGGTGGGGCAAGCTCTTCTATTCTGGTTTATGGTTTCTCTTGGCTATATGGTTCATCCGGGGGAGAGATTGAGCTTCAAGAAATAGTGAATGGTCTTATCAATACACAAATGTATAACTCCCCAGGAATTTCAATTGCGCTTATATTCATCACTGTAGGAATTGGGTTCAAGCTTTCCCTAGCCCCTTTTCATCAATGGACTCCTGACGTATACGAAGGATCTCCCACTCCAGTCGTTGCTTTTCTTTCTGTTACTTCGAAAGTAGCTGCTTTAGCTTTAGCCACTCGAATTTTCGATATTCCTTTTTATTTCTTATCAAATGAATGGCATCTTCTTCTGGAAATCCTAGCTATTCTTAGCATGATATTCGGGAATCTCATTGCTATTACTCAAACAAGCATGAAACGTATGCTTGCATATTCGTCCATAGGTCAAATCGGATATGTAATTATTGGAATAATTGTTGGAGACTCAAATGGTGGATATGCGAGCATGATAACTTATATGCTGTTCTATATCGCCATGAATCTAGGAACTTTTGCTTGCATTATATTATTTGGTCTACGTACCGGAACTGATAACATTCGAGATTATGCAGGATTATACACAAAAGATCCTTTTTTGGCTCTCTCTTTAGCTCTATGTCTCTTATCCCTAGGAGGTCTTCCTCCACTAGCAGGTTTTTTTGGAAAACTCTATTTATTCTGGTGTGGATGGCAGGCAGGCCTATATTTCTTGGTTTCAATAGGACTCCTTACGAGCGTTCTTTCTATCTACTATTATCTAAAAATAATCAAGTTATTAATGACTGGACGAAACCAAGAAATAACCCCTCACATGCGAAATTATAGAATATCCCCTTTAAGATCAAACAATTCCATCGAATT
+
FGHJHHHIJJIKOLIJLHIHGJJIPKSJPLNLPMLNMLHIIKMMKJGIIIIGIFMHKKMMLMJGFFJHINJLMSLKKNLJSKIJKRMJPLLMLPINBJKJJSILLJIIIOJJNLKJMNLJPPSOLIHJHISIMJPLJMMPKIJHSKJPMJSGGEEBBFJGJIHFOLDFEHJHJFHIHRIPKKMKGDLIILJIGFFMRQOSSSJJIHMOSLJJKNJHIEHJSJJJKNIGHKMIMQKIJKOSLIIHSJFHHJHMJSIHGFGJILJKJIHGFHGFGIIJJMQPJSLFEDCDHKKKQMKKIHJIJGFHGGBEFDEDIGKLSJJKSLKKOMRKIIGGIJHIIEFEEEIHJFHJHGIJJQJIMHMIPFGGLHJJSLSSLHHHSHHFGHIHLHHIHIPSMSIMHJKMJHFGFFOIJCDDDCGDBABBCGFFHFECCCDCECEEFJGIIIJSKLHGHJHIGHJFGFGFGHFHFHJJIGGGFIIIHHHGJGGEEHGGHJIGJJHGHGHHGFHGEGGJFFDINPOQLNKMKJQQSLIMOOLSSLNQKKQMMOLHKKJKMIKNKJOLNHGPKNSMJMLQSHEF?2GJLJOMSKKMIRPIJQJJCCQHSKKPMIJHJKEGDFFGOKSNOLIMLOKKSLLLPAISMLKIG941+3IFMISNJNLIHROJKMIMIKHIHJKQHSSMSEF4/0GLILSIHIGMLDFMSRNLLNNSNLLJKIKJHKLJLOIILKKQMMKLISICRLPSMA@E555CDDMSKKOSNKMLKJPSKSLMMMLKONJQIIKKMLJSQSSMSJSNQMSQSKINSOOPNIPNMNKIMNSRDEIKLKJRMQQLSJLSNILSJMNLLMKMIQNSNLJNORJNHILPSJGGIGKHKIKJNNHLRLKSKIGIGJSLLLIGIJKNJKKJOLLKSNSJSOJPPJLLNLSJJJMKIPMKLLIHNNRSMGHFIIHGGGJE@9***CGFJJSIKKMKNMPKOSKKQOQLGIIFFFGFLLNNPJKKMKIHHJSMJQLOLLNJOKJHIIINSPSKSRLMIJLHKIHIIJRKMOMSQLLMLKLSMPJKLNLIPLLSKMOJIJE==?ILLJMGJNBBAAAHPQISLNL>AC(?EFHKHKNLJMLLGNPMMI=EDELHKNISOQSQMSOSPNKLJOLKFLHSSKEB>::7677668:==>HMKJLMKLJMHKJJHF@>))))))6<CGIOKHLSMKKOMLLMHJRJJJMSKOSIMGKHIGGGJLKOLSNLNJKIPLKOMINLHJJSMSNSMMLSKOIKHLHIJIHSGA@AB77778SGMLMKSGGQLNJMSNNKLKINKQRJHRKNJJRLNMSJHIGIIN<=LSIHELJHGNFIILISGKHGGF
@530_45CNXP_4
ATGCTAGCAACAACTCGAAGTATGGGTCTAGCTTATTGATACGTTACCGAAAACCTCATTTGAATAAATTTGGAATACATTTTATTTTTTTTATTGACAAGTACTCGTACTCAAAAAAGTTAAAAATTTTTTATTTATATATTTTTTTTGAGTACGCGTTCTTTGGACCTGGTGTATCTTGTCTTTACCACGAATGATTTTCCTTGGTTAACAATAATTGTTGTTTTTCCAATATCTGCTGGTTCATTAATGTTATTTCTCCCGCATAGGGGAAATAAAGTCAATAAATGGTATACTATATGCATTTGCATCTTAGAACTTCTTCTAACGACCTACGCTTTTTGTTATAATTTTAAAATGGACGATCCATTAATTCAACTGTCCGAAGATTATAAATGGATCGATTTTTTTGATTTTTACTGGAGAATGGGAATAGATGGACTTTCTATAGGAACTATTTTACTGACGGGATTTATTACTACTTTAGCCACTTTAGCGGCTTTTCCAGTTACTCGGGATTCCCGATTTTTTCATTTCCTGATGTTAGCAATGTACAGCGGTCAAATAGGATTATTTTCTTCTCGGGATCTTCTACTTTTTTTCATCATGTGGGAATTAGAATTAATTCCCGTTTATCTACTTTTATCCATGTGGGGTGGAAAGAAACGTCTGTATTCGGCTACAAAATTTATTTTGTACACGGCAGGAAGTTCTATTTTTTTATTAATAGGAGTTTTAGGTATAAGTTTATATGGTTCGAACGAACCAACATTAAATTTAGAACTCTTAGCTAATAAATCCTATCCTGTTACACTTGAAATACTATTTTATATTGGATTTCTTATTGCTTTTGCCGTCAAATTACCGATTATACCTTTACATACTTGGTTACCTGACACCCACGGTGAGGCACATTACAGTACCTGTATGCTTCTCGCTGGAATCTTATTAAAAATGGGAGCCTATGGGTTGGTTCGAATCAATATGGAATTATTACCCCACGCTCATTCTATGTTTTCTCCTTGGTTGTTGGTAGTCGGTACAATCCAAATAATTTATGCAGCTTTAACATCTCTCGGCCAACGTAATTTAAAAAAGAGAATAGCCTATTCTTCTGTATCTCATATGGGTTTTATAATTATAGGTATTAGTTCTATAACGGATCCTGGACTTAATGGAGCTATTTTACAAATAATTTCTCATGGATTTATTGGCGCTGCACTTTTTTTCTTGGCAGGAACGAGTTATGATAGAATTAGGCTTGTTTATCTTGATGAAATGGGTGGAATGGCTATCTCCATTCCAAAAATATTTACAATGTTCACTATTTTATCGATGGCTTCCCTTGCATTGCCA
+
GGFIJIKJ:999:?>&%%&&&&&&'(+,,,,,<>==?CFKLSIHKHHOJKNKISKSNLKKLIMPKJJJKLSJOKLMJNOLLKSRSCQOSSSSLNQKHJLSPIIIIIHHIJIPFMKSSSMHIFGKOMOKGMSSSSRSKSJSJQ==>GSSSQGJLMS97777<<EHADNLQNOSSLSMSSOSJJKLKNONOMHNOPSLKLHRSNLSRJSNSOKMHHJMHPIKNSNMSOPOOSOIJISOLKRKLKSSLKHMJLJRSNOSSMISOSSHSLS21111FSJHIGLFHJIHJJLSKNLGFHGGIQHKKLJLSFPNOSNJMJ::::AABBAGJJKNJJHIJJNJKILLISKQMMNHNMKJMLLJHKNFSJIDDCEHSPIMHSIGEFFIISPOKONJLSLOJKHSPISIIC----,000DDEFCQSLMJJEGFIHHFIJJIOHGFEEFFG@@@@@OPMJGHIHGGGIJKKKLHLGFFEFEFGHKQKLIKHGCEC=HLJHILJRPSNFFEDGNPMNHEBB?>>??@EEDBBBBAAAB?<KPRJFFIKKJGIPGMIKIFJNLK=<<<<DCDDDDGHHEFDDFHGKHFNLKHDFDBA@?AACHHIDA?@@FSSSMIGGFFGGGF;:?::777844456DBBC@A:89E<:;;;JLHGHHIHFFIIGFFFECH?D@FIJGFGDFEDEEGDJQLKSSMKMOPSSSFEDDDJJMNPSKKJLKQSRSSQPLSKIPSSSSKSLSJLSNPMLIISQLKSPJJKNNKMLONSOSPNOSLNKJHOKRMKKKSNMLSJNKLJPKKSLSRSJSSSSOSKSMSSSSNSSSQOQSSQJKKNJJMSONLNRSMSGOSSSSSMHJSLKLKHHIHHGCCCBIKINNMOOPSOSMKLSKRMLQRDKOSMLJQOSNJPPNSLOMMLMSQRRSLRSKSIMNSSQSSMMOJSNMKOLSLLKNIPHGEEILMMNLSQSSRORMQIOSSNSRRMMKNNONMLNNPSLRPMOSOLLGNQSRQMJSSMISLNMSSISSSMSMKSSPKKLPJNSPOKSNSQLNSMSOMOSSILOMSJPJNMSNQOJMLPLSKKNSNSLLSMMSNSNOSPPLJKSSSKPSJOSKSSKNE<CSQKNLLSSQSISJHKMISSSRLFGDEFMOSSJSOLSNNSSSSMIOJIKSKNIOJMLKLLOLSSQSRNSKONSIMISMJKMOSSLRLNOSJKPSSSPMPOOSSKLSSMNSIRLMPKSSNKSOSMSSMMOIILLSSSNKLJKLKOMOSKOMHGMROSQSKPLLLQNPKOQLMOPKQOJEFGGGJRQMMMMLSKNJLIKJSJKMKLNSGHJMJSNSSMMKPKKDGIHGNJSKHIHHSKJKOLIGDDEHILIIRJEJHONMEFJGF
@531_45CNXP_4
AATCGCAATAATCGGGTTCATTGATATTCCTAGTATAGTAGATGCTATCACACATACAATCATACTCAATTCGATGGAATTGTTTGATCTTAAAGGGGATATTCTATAATTTCGCATGTGAGGGGTTATTTCTTGGTTTCGTCCAGTCATTAATAACTTGATTATTTTTAGATATAATAGTAGATAGAAAGAACGCTCGTAAGGAGTCCTATTGAAACCAAGAAATATAGGCCTGCCTGCCATCCACACCAGAATAAATAGAGTTTTCCAAAAAAACCTGCTAGTGGAGGAAGACCTCCTAGGGATAAGAGACATAGAGCTAAAGAGAGAGCCAAAAAAGGATCTTTTGTGTATAATCCTGCATAATCTCGAATGTTTCAGTTCCGGTACGTAGACCAAATAATATAATGCAAGCAAAAGTTCCTAGATTCATGGCGATATAGAACAGCATATAAGTTATCATGCTCGCATATCCACCATTTGAGTCTCCAACAATTATTCCAATAATTACATATCCGATTTGACCTATGGACGAATATGCAAGCATACGTTTCATGCTTGTTTGAGTAATGACAATGAGATTCCCGAATATCATGCTAAGAATAGCTAGGATTTCCAGAAGAAGATGCCATTCATTTGATAAGAAATAAAAAGGAATATCGAAAATTCGAGTGGCTAAAGCTAAAGCAGCTACTTTCGAAGTAACAGAAAGAAAAGCAACGACTGGAGTGGGAGATCCTTCGTATACGTCAGGAGTCCATTGATGAAAAGGGGCTAGGGAAAGCTTGAACCCAATTCCTACAGTGATGAATATAAGCACAATTGAAATTCCTGGGGAGTTATACATTTGTGTATTGATAAGACCATTCACTGTAGGAATTGGGTTCAAGCTTTCCCTAGCCCCTTTTCATCAATGGACTCCTGACGTATACGAAGGATCTCCCTCCAGTCGTTGCTTTTCTTTCTGTTACTTCGAAAGTAGCTGCTTTCGCTCGAATTTTCAAATATCAATTTCTTATCAAATGAATGGCATCTTCTTCTGGAAATCCTAGCTATTCTTAGCATGATATTCGGGAATCTCATTGCTACTACTCAAACAAGCATTAAACGTATGCTTGCATATTCGTCCATAGTTCGAATCGGATATGTAATTATTGGAATAATTGTTGGAGGATCAAATGGTGGATATGCGAGCATGATAACTTATATGCTGTTCTATATCGCCATGAATCTAGGAACTTTTGCTTGCATTATATTATTTGGTCTACATTACGGAACTGATAACATTCGAGATTATGCAGGATTATACACAAAAGATCCTTTTTTTCCAGCTCTATTTAGCTCTATGTCTCTTATCCCTAGGAGGTCTTCCTCCACTAGCAGGTTTTTTTTGGAAAACTCTATTTATTCTGGTGTGGATGGCAGGCAGGCCTATATTTCTTGGTTTCAATAGGACTCCTTACGAGCGTTCTTTCTATCTACTATTATCTAAAAAATAATCAAGTTATTAATGACTGGACGAAACCAAGAAATAACCCCTCACATGCGAAATTATAGAATATCCCCTTTAAGATCAAACAATTCCATCATCCGAATTGAGTATGATTGTATGTGTGATAGCATCTACTATACCAGGAATATCAATGAACCCGATTATTGCGATTA
+
IKRONNIKGJSSJHKJLLKQKONKINSROKSISSMJMKIMPLHNHKNMKLSMRLLSLSIMLNKKKKFHHQLKMNJOKSONNKPOLORKFF/'').AKMLHGILKKLJKSNSSMJONRCIJHHGGHOLKILSPMSMGHKJMJMILILSJMMKMLLKNLKSLOSIKNE:62.)((((''CDEFFHLMJOKLRNOPKIMMKKNKJLSNSJIIIJMMHMKKJRQHKLPOSJSOLISIKLINSONMLSLIIGJGMJKIILMSNIMONJLJMSKSAAHISSRSMHNSGFABANKE?CCGKGFLKQPFMKIKHESKNIMMOLJMSKNLHLIMIKHFFFEHFD?>GHKGJFDEFLSGMIMHJGJIILGIFGIFGHGJIMNJIJPKRRSSLOSSNSSQJRSLILKLGOPSSLKPKONQNKLGIJFMKRSKSNNRNSOPSNLSLOKIJIHSNLSSJMKSNSSMSSNSMLLMLLMLMKSLMJMSNJLKMPSSSKSJFEGJSIHSQNKJJKNONOQSMSKLMMNSNQONOJMMSMHSJIKSLKPHHLJNSSLSLSPPMOLILSNSSLMKKQOKLNOCEIMKHN000000EHDIMRKMPRSRSPS988887JJHLOMIKSRPLLKSLLISOSSQJSRKLIIKNNNONJPOSKKSIHHMMNPLJGGLNHQOSNSMPOKHJNLQQKKQKJLMNILNMPPNONSNISIHHHHKJLKLKPKLJKLOPOKLMSLKIOMJIMKGHLIJNKLGFGFGKKIJ??>?@HGDD>>?@?GBBCDLQMMOFIEGHGBCCCBCHBHIRSJJKNGJJHHGDGFFJJMKJDCD>??;30067776667668>:;@@BHJLOKIIJJGGJHHPMKKNRQSMIJMJLLGHKGMJIHLRNIMJGJGIDEDEEA?>=<:3112399=IICCHDGD;:<JG@><:43321445778;<<<<<=98200*))'''%%%$&(36699<=<33446,7566<<=7--888:BBCEH@BA@<::9/(')))34666<<6++)&'''%$$%%'()*-7;;==;???@BA<>>>;;;;=>>>?@AA==;67777:@BACDDFDEEFJGKJ@<<977622*&&&&%&&%%%%&,'''&'))&$####$%)-.158:;;<====>2221111,+'&&&%&&'<?AACCB@??>?@A@<;===>=<:533(''&%$$%'(+,.1225678987..../=<==;:::=?@BC@A==>CB?<:773/.--.-+,,-////////.-///...0277331--,.12.--*)((((*,,,-.01223367;?@BBDEDCCA?A;:79:::=:95555477:;42*)))*-,-2)&&&&&&(&&'*(.034789;<<=<<=555:98888;<>>?FGFIFGD>=?>?@CDBA<;AB?>=;600194410++++(++68:===>BEIJFDDDKKMJIEEDIHEFHHHEEH44446A=;;666DDDDDEGCA<<<<=CCC@@>9:;:;<=DDCBCCB@?=9:9=??<:93.((((++47=>CFEEECBA?<>=5BBCFKNMLLENGFHGFFFFEDDDFFDFHFKFCDECCC637;<;8.4@?><;;9877776432*&$$$$$%'(.0/../024:9::;;<@AAACDEDCCBBAB?<<77777ECCB@AA???<<=<<>....,,,,,,===;
@532_45CNXP_4
TACGATCGAACAACTCGAAGTATGGGTCTAGCTTATTGATACGTTACCGAAAACCTCATTTGAATAAATTTGGAATACATTTTATTTTTTTTATTGACAAGTACTCGTACTCAAAAAAGTTAAAAATTTTTTATTTATATATTTTTTTGAGTACGCGTTCTTTGGACCTGGTGTATCTTGTCTTTACCACGAATGATTTTCCTTGGTTAACAATAATTGTTGTTTTTCCAATATCTGCTGGTTCATTAATGTTATTTCTCCCGCATAGGGGAAATAAAGTCAATAAATGGTATACTATATGCATTTGCATCTTAGAACTTCTTCTAACGACCTACGCTTTTTGTTATAATTTTAAAATGGACGATCCATTAATTCAACTGTCCGAAGATTATAAATGGATCGATTTTTTTGATTTTTACTGGAGAATGGGAATAGATGGACTTTCTATAGGAACTATTTTACTGACGGGATTTATTACTACTTTAGCCACTTTAGCGGCTAAAGTAGTAATAAATCCACAGTAAAATAGTTCCTATAGAAAGTCCATCTTATTTCCCATTCTCCAGTAAAAATCAAAAAAATCGATCCATTTATAATCTTCGGACAGTTGAATTAATGGATCGTCCATTTTAAAATTATAACAAAAAGCGTAGGTCGTTAGAAGAAGTTCTAAGATGCAAATGCATATAGTATACCATTTATTGACTTTATTTCCCCTATCCGGGAGAAATAACATTAATGAACCAGCAGATATTGGAAAAACAACAATTATTGTTAACCAAGGAAAATCATTCGTGGTAAACAGCGATTGCACCAGGTCCAAAGAACGCGTACTCAAAAAAAATATATAAATAAAAAATTTTTAAGCTTTTGAGTACGAGTACTTGTCAATAAAAATAAAATGTTACTCCAAATTTATTCAAATGAGGTTTTCGGTAATTTATTTATGAATAAGCTAGACCCATACTTCGAGTTGTTCGATCGTAA
+
IGSNJSIIOLNNKJSOJLMJSLNC@@??@@@?@>?11112IOKIIJNIJSLQIJNSMIKLSLSSMJSQLNSMSLLMPSCA.)>3>>@CDDGQKGJFEHJJGJGIMJJGIIJNGHHSSNKF><<=@NMESISSMPNLJJQMKJB@AKSAA@ANMMINGJJDBCA<?@CGSILSMSOJMKSKSJIMGBGGFGEJJHRRKHSPOINJ==KSMMSIKNLKHSJKNOOPKSSQQIHQLIMSKJO>>>??LPLC@==>>=@CJ?LCIICNQSCDDDGPSLGELLBFB:::9874GHIOSLBBBBAJKOJIGJFSOSFSICAJMFIJKPJQLLJMSMSMSNKKNPJNSKLMQMKKLSPSMNISKQFILJIHLHJQQRPSNNIINSILHJMJSQKORLONMRLOKSJMKGHEFDCJIPHEEA>SLJEGDDKKKSOKISPOHILJHJKKRISOSSLSMIIPNKSOMMSSLOHEDFGFFEIKLK66666F?<??>DMRKMKSLFHIIIKOOSSRMEEDCELCCC>:7(&&&')*-20=?>>;;:;B@A@?>==7610112'''+&'(')3220-)*---.:==31112:>=<:6777;?@@@<EBAA@AAA@A?A755548777>@@ACDGHIJEF:9>>>=EFGGJGGEFGDBEFNLFBA?@@B:.---58;ABCFECBABBA>;99:;;;44445ABB@ADEIHACCC@?>;99::-++++-0.*()*+,,,.46533346778:>AC;<;;<EDDBCCBDDFCACCABBB>???AHEFEFECFBBCDFCAA@?A@@<::9855321,*)%$%%$%()****+//0113234455655667:<:3201752.,,--.057678889863232.+))('')())++--..1112433452--,+4442234440/+*+...59;;;;<<<=>????=<;99:.++*)*))+'')))*(((((---.<<=>>?@A?>>=;66699:;=<411..0,+
@533_45CNXP_4
GGCAATGCAAGGGAAGCCATCGATAAAATAGTGAACATTGTAAATATTTTTGGAATGGAGATAGCCATTCCACCCATTTCATCAAGATAAACAAGCCTAATTCTATCATAACTCGTTCCTGCCAAGAAAAAAAGTGCAGCGCCAATAAATCCATGAGAAATTATTTGTAAAATAGCTCCATTAAGTCCAGGATCCGTTATAGAACTAATACCTATAATTATAAAACCCATATGAGATACAGAAGAATAGGCTATTCTCTTTTTTAAATTACGTTGACCGAGAGATGTTAAAGCTGCATAAATTATTTGGATTGTACCGACTACCAACAACCAAGGAGAAAACATAGAATGAGCGTGGGGTAATAATTCCATATTGATTCGAACCAACCCATAGGCTCCCATTTTTAATAAGATTCCAGCGAGAAGCATACAGGTACTGTAATGTGCCTCACCGTGGGTGTCAGGTAACCAAGTATGTAAAGGTATAATCGGTAATTTGACGGCAAAAGCAATAAGAAATCCAATATAAAATAGTATTTCAAGTGTAACAGGATAGGATTTATTAGCTAAGAGTTCTAAATTTAATGTTGGTTCGTTCGAACCATATAAACTTATACCTAAAACTCCTATTAATAAAAAAATAGAACTTCCTGCCGTGTACAAAATAAATTTTGTAGCCGAATACAGACGTTTCTTTCCACCCCACATGGATAAAAGTAGATAAACGGGAATTAATTCTAATTCCCACATGATGAAAAAAAGTAGAAGATCCCGAGAAGAAAATAATCCTATTTGACCGCTGTACATTGCTAACATCAGGAAATGAAAAAATCGGGAATCCCGAGTAACTGGAAAAGCCGCTAAAGTGGCTAAAGTAGTAATAAATCCCGTCAGTAAAATAGTTCCTATAGAAAGTCCATCTATTCCCATTCTCCAGTAAAAATCAAAAAAATCGATCCATTTATAATCTTCGGACAGTTGAATTAATGGATCGTCCATTTTAAAATTATAACAAAAAGCGTAGGTCGTTAAGAAGAAGTTCTAAGATGCAAATGCATATAGTATACCATTTATTGACTTTATTTCCCCTATGCGGGAGAAATAACATTAATGAACCAGCAGATATTGGAAAAACAACAATTATTGTTAACCAAGGAAAATCATTCATGGTAAAGACAAGATACACCAGGTCCAAAGAACGCGTACTCAAAAAAAATATATAAATAAAAAATTTTTAACTTTTTTGAGTACGAGTACTTGTCAATAAAAAAAATAAAATGTATTCCAAATTTATTCAAATGAGGTTTTCGGTAACGTATCAATAAGCTAGACCCATACTTCGAGTTGTTTACGTACGA
+
OLOJOSJNOOSLNSNOSPMSHFIHGNSPIKSLLMQLMLKKSNLKMMINKSSNNSOPSPNSSNSOJLMSSRSISIIKMSMSSSOSKLOSLMNMMKPSSSKNKSKSMORSLMPMSMMPKNPOOJQMSMSKDGSSNLIKLHMJKMSOSSJMLOLSOOOSSSSNNSGSLSRLQKMLSOSSKSSNRJNSSPONQLSSMLSSPMNJOIJMPORQSLSLLJSKSNPSLNOOJSSOMSSSOSRPSPSOSPSOPKSOSLSSOSQPSOSJNSSQNMQPOONKSLNPMQOPSOSQSPNSOSSLSSLIQJNRSQOKSNLPSQMSSNSSPKLKKLHJLMKQSSNOSNMNOMSLLSNPSLRLSKKKMLLMKNKIIJSOOPPSSOLLSSOMJJSSKSOMSSRGHHFFSPILNSGEHCPSSROONSOSSJLJPSSSIMIONLKKMISMHLMMOJONKIKSJJMNIKISOIHLLJMMOLQKJMRNPJHMJKNMKLPMMLJFEGFHJHQHDCDCCHHKJFIMHLLLQHHKOSSSLLNLJLKJJIIHMKLMLLJLKSPPQOQKILMIMSIKJJJOKSOMMSNSMSSKIMMIINPSFK@;=G;@H8888:FFGGFJKIHIHF?>>>?CBCFEEFGNJJJKINSSNSSLSMJJSJEGOSSSLGDJGECCBAC32334GLJQEJSMSJHOQLMSLSBDFEABEEDSNKKRJSLPLSEF@BGKLKLHQLGHKILISQSSSKMMRKLNLNKOMMOLLMKNNQHIIJKHMGIKJONOJGHHKSSSSMSKMKMLMKHKJNPSOSIONPSOSNLRKJPMSLJPSSFOEEEEGSIKSIKJHISOMKHJIMSISKSOSSRLMJMMLKNJLHKLHHJFLJKHOLNLSGIHIKISSNJJLPMRSNPIHIGJPKPJHKHKIIFGJMLPJJJPISLLOSKNMNQKQNSSHSRNSMSSJLSNSSNKPSJEECCCKPSDECDGJSSMKSSLIIKJMSSSKSSMPJLOSSIMKRLOQSSSPSSLKSQSSSNSJKSSKGDJLMPKJSSJHBDEQLLEDD?>>>>@</,'()::DGSSMSSONOMNSJKIKHSHINSOSKPNLLKIIOMSSSMMIIFIHIJJFQSK@KGLSKMKKMMLNJMMSSMKOINKSNIOKOJJKOSLPOMOHISNLOPLMNJJILNONLKLSJSIIOFNOSRSMHSKLHFKMKOLLSSLJEGHIGLIIIMOIMJIKHJHHMHDDBBCFHI>>962;:>>ACBBBGHMHMLSJKKGIKJNIHGHISLSEB<>=>42/0012238555<@>EEMSSSNCDKKPJGILHJHKIIKKPGSLJIIISLGLIGJJJLIGFHIIIIJLHLKSGGJJFFEEDEDFGGGHLHGHFEFIHKHILLJHFED
@534_45CNXP_4
AATCGCAATAATCGGGTTCATTGATATTCCTAGTATAGTAGATGCTATCACACATACAATCATACTCAATTCGATGGAATTGTTTGATCTTAAAGGGGATATTCTATAATTTCGCATGTGAGGGGTTATTTCTTGGTTTCGTCCAGTCATTAATAACTTGATTATTTTTAGATAATAGTAGATAGAAAGAACGCTCGTAAGGAGTCCTATTGAAACCAAGAAATATAGGCCTGCCTGCCATCCACACCAGAATAAATAGAGTTTTCCAAAAAAACCTGCTAGTGGAGGAAGACCTCCTAGGGATAAGAGACATAGAGCTAAAGAGAGAGCCAAAAAAGGATCTTTTGTGTATAATCCTGCATAATCTCGAATGTTATCAGTTCCGGTACGTAGACCAAATAATATAATGCAAGCAAAAGTTCCTAGATTCATGGCGATATAGAACAGCATATAAGTTATCATGCTCGCATATCCACCATTTGAGTCTCCAACAATTATTCCAATAATTACATATCCGATTTGACCTATGGACGAATATGCAAGCATACGTTTCATGCTTGTTTGAGTAATAGCAATGAGATTCCCGAATATCATGCTAAGAATAGCTAGGATTTCCAGAAGAAGATGCCATTCATTTGATAAGAAATAAAAAGGAATATCGAAAATTCGAGTGGCTAAAGCTAAAGCAGCTACTTTCGAAGTAACAGAAAGAAAAGCAACGACTGGAGTGGGAGATCCTTCGTATACGTCAGAGTCCGTTGATGAAAAGGGGCTAGGGAAAGCTTGAACCCAATTCCTACAGTGATGAATATAAGCGCAATTGAAATTCCTGGGGAGTTATAA
+
;<=JKMPHSJMSPNQOKLJMOJPSSRSLSSSQSLMIMJHHGGGHLIKQPNIIKKIMIKLSHJIGGGIKIIHGKSSKSPOMSNEQPJJOEL<888CHIMNGIMQKOILLHHMKMSMKMLLKSSPKRSLIPQSOOGCCCCFJJGHHLSKOISSNIHIMLJPMNJNKSSSSLSIIIJJNIJQKJSKKHSKNNIKPJJKGGKROSSJJMOMSKSSKDSNMMSLLSSNJSSQMNSMOHLHSSSLNSKMNKSJLPKISKMJMLOKGHGMKIQSFEIJSSIHJJLLSNSPKNJLSKNIQMSNKSKBIOJSSSSGILSMLMLSQKISJISISSOJIGHOJISLSSPLQSHRLLSLNJLLOLNIQIIOPLSKKOQSJKSKIPQMSJ>=>=>LKOJJKNKMKMJLSIILPMRHKIKHPOHEGIHGSISNLSKSLMQIKLPPSSRJHFGGISJLSLIIIHGBBDHNJEGGGJMNSJKLQLLMOPSKSKLKPQNSPKKPIMOPKLKQJKLGLGHMPMRRJILFIFFJHLISJNMMPJSOQILJIHNJHGHLKPKKJNSGJJIMJLJSHHGECA=9..-..6=9:;:;?IGJIFB==;75555P;;:AEGHAIGJFGKSIGJINKIK@C==>?>@PJJSLHOLISJJHSKNLSPMHIHKSJLSLSLEGFHBC85566<IHBABAAOJJMJILKKJOMIINHIKGGJLJLIGGFIOHD67IILOHJSKOPNKHKGGGKKLLHIKIDDCBCDDF?99999::55-,+++/---0001?ACDKJLMHFDFBEDB@CFHIFC:99:CEDEFIHJKHJHNHJIHIILLJKIPFB@AA@EJOKLKJIOGMFFEEGDFFDDCC
@535_45CNXP_4
AATCGCAATAATCGGGTTCATTGATATTCCTGGTATAGTAGATGCTATCACACATACAATCATACTCAATTCGATGGAATTGTTTGATCTAAAGGGGATATTCTATAATTTCGCATGTGAGGGGTTATTTCTTGGTTTCGTCCAGTCATTAATAACTTGATTATTTTTAGATAATAGTAGATAGAAAGAACGCTCGTAAGGAGTCCTATTGAAACCAAGAAATATAGGCCTGCCTGCCATCCACACCAGAATAAATGGAGTTTTCCAAAAAAACCTGCTAGTGGAGGAAGACCTCCTAGGGATAAGAGACATAGAGCTAAAGAGAGAGCCAAAAAAGGATCTTTTGTGTATAATCCTGCATAATCTCGAATGTTATCAGTTCCGGTACGTAGACCAAATAATATAATGCAAGCAAAAGTTCCTAGATTCATGGCGATATAGAACAGCATATAAGTTATCATGCTCGCATATCCACCATTTGAGTCTCCAACAATTATTCCAATAATTACATATCCGATTTGACCTATGGACGAATATGCAAGCATACGTTTCATGCTTGTTTGAGTAATAGCAATGAGATTCCCGAATATCATGCTAAGAATAGCTAGGATTTCCAGAAGAAGAATTAGGCCAAAAAGCTAGCATA
+
LLSMJJIOKLNPKLSKOIRLPLOSSIPSKSIBBBBCJIGHILLNPSMPSNSSJKMLIKGHKGGHHSJMIPMKPMSIKSKKSMJ88889:=(((BGJOJHIHSNSKSPILPOSLJQQKHMSKNLKSJLKSLLM?99:IKSSIKSLNORLOJLKSPNPSSOIKMSRLSSLNINSKMSPSLMLLIKSKMSNMOPSSPSOSLSSKJQMMOHJIGFKLNSMISPRHJHPKLNNKPSSHOIOSJLMKMIMORLSJIRNKSSSSLNKJSSFC=57GJKSSSRKNNSPMONNNOOSQSJIEFCDDKSOMONHQSSKQOMSSNKRMNHSPNOSNKJIKJFIGJSRSQOLIPNSSSSMHKSQNQMLRIMMSNKJJLQORSKSKNLQNLKKHMSJMSNSNKHSMIIJQNSSSMJNMNIHIIGKMISJIMSLSKKRIFIJHKSPLLGFEEHNFHGF;::8656+++++12=?BGHOPOLSGKIJKJOSMKNKNSSJJKRSJIJIHGJKJOIKJGKHOIIHIGHKJHHFKHJQLNMPLLPGGFFBCCDFLJKMJKJJJHJFFIJKPOKNJINSRSNPJJJMNSKNMNMILMHJKFFDBBEELIPIGLFE@DABBA<===ADFIHHHAB=53333@FGIHGD=<;,,,,,DCCDCBDDFD
@536_45CNXP_4
GGCAATGCAAGGGAAGCCATCGATAAAATAGTGAACATTGTAAATATTTTTGGAATGGAGATAGCCATTCCACCCATTTCATCAAGATAAACAAGCCTAATTCTATAATTAGTTCGTCCTGCCAAGAAAAAAAGTGCAGCGCCAATAAATCCATGAGAAATTATTTGTAAAATAGCTCCATTAAGTCCAGGATCCGTTATAGAACTAATACCTATAATTATAAAACCCATATGAGATACAGAAGAATAGGCTATTCTCTTTTTTAAATTACGTTGACCGAGAGATGTTAAAGCTGCATAAATTATTTGGATTGTACCGACTACCAACAACCAAGGAGAAAACATAGAATGAGCGTGGGGTAATAATTCCATATTGATTCGAACCAACCCATAGGCTCCCATTTTTAATAAGATTCCAGCGAGAAGCATACAGGTACTGTAATGTGCCTCACCGTGGGTGTCAGGTAACCAAGTATGTAAAGGTATAATCGGTAATTTGACGGCAAAAGCAATAAGAAATCCAATATAAAATAGTATTTCAAGTGTAACAGGATAGGATTTATTAGCTAAGAGTTCTAAATTTAATGTTGGTTCGTTCGAACCATATAAACTTATACCTAAAACTCCTATTAATAAAAAAATAGAACTTCCTGCCGTGTACAAAATAAATTTTGTAGCCGAATACAGACGTTTCTTTCCACCCCACATGGATAAAAGTAGATAAACGGGAATTAATTCTAATTCCCACATGATGAAAAAAAGTAGAAGATCCCGAGAAGAAAATAATCCTATTTGACCGCTGTACATTGCTAACATCAGGAAATGAAAAAATCGGGAATCCCGAGTAACTGGAAAAGCCGCTAAAGTGGCTAAAGTAGTAATAAATCCCGTCAGTAAAATAGTTCCTATAGAAAGTCCATCTATTCCCATTCTCCAGTAAAAATCAAAAAAATCGATCCATTTATAATCTTCGGACAGTTGAATTAATGGATCGTCCATTTTAAAATTATAACAAAAAGCGTAGGTCGTTAGAAGAAGTTCTAAGATGCAAATGCATATAGTATACCATTTATTGACTTTATTTCCCCTATGCGGGAGAAATAACATTAATGAACCAGCAGATATTGGAAAAACAACAATTATTGTTAACCAAGGAAAATCATTCGTGGTAAAGACAAGATACACCAGGTCCAAAGAACGCGTACTCAAAAAAAATATATAAATAAAAAATTTTTAACTTTTTTGAGTACGAGTACTTGTCAATAAAAAAAATAAAATGTATTCCAAATTTATTCAAATGAGGTTTTCGGTAACGTATCAATAAGCTAGACCCATACTTCGAGTTGTTGCTAGCATA
+
NNSILSKSMKSSQMRRSLSSSOKQKJNSPQSOSNNJPSKKSNSJSORLPSSNSKKSRKSILISSSNSSSNLONJLIKSSJPSKMMLMSJSLQSKMKOSINNSIL=6&&&%%%$$#$&%%'&&''(-..+,.8<964///+++)+++7:JGHKGKISKSKSKQRLKNNLLRKQSLSSSSMNSMOLMSOSJPNSNMMMSSLJKSSSOIHJSQQSOLQSISSLSMSLNMJLNMJSPSSLMNSOSLLPIOHKSKSSJJHLKLI@854=<<747)'&&%%(((+8=?@BRGIJEEFIKSLSSRIONLMQMQOJHHLMLKJINHHGIGMJIJHNHJKMPMHPSJIMLKSJOJSHIFQILGIHHJHCHKHLSSIIKKGKSPNHHKFFGLIGQKFEDCCDFFHGBCBCEDSSSNQSPJLMLMOJJFIJKIQLNOMKKJJMNSLOJSMJSNQJNSMLSSSJLKMLNKOMMSSRSLPKLNQLMQSNOIPISLODEEDFIIJIIEGIKNNQIKGIMKMKQHSLLHFIJSPQLPKIPLNLSSP======GABBCEKPLHMKNSNSKJMLJLSSQSMSSJJNSJPSOMLMIJKLQKKJIMPSLKKLOJISLNLLKKOMKLLKMQKIRHKNSLKOSPKSSOLLNMPIJJSLSSSSMMLSNNOKNIMMSOMSONILSLKSSJMIOSOMSKLSMMRMMRNLMJLSNSMMSOSIMONOSMQNKIKSIJKMSJSSKLJQLQOROSSMPQQRSKLKKKIILMNQLSLNNLPG?<@BESJKSHMKMOSKISGCGIHFHOMSOJOLJKIMKKLKOKSSSSMOSPKSSSPKQRMMNLIGHJGSLILBFFPSMSSJILMMMKSSLKLSLJHPSGMJSSMSINIPIMLORMPRSKISOMLKSOSPKKKMSSPJNLJNSPKQMJSJIJLPLSSL?@?NOSLMPOMMSKSONJJKSKSNJKSSHLPQRKHDBFJSSSSHHJKKSPMSSSOLSSKOKNPSKSONQOMKHSNOKSMSSILLONSNHKKKHSJNKMMPOLNKISNQSONSKNLSKSJKINOKSKJCEDDFSJRNKKSMSMLOSKSOSQMSOSNJGGHFMSSSMSNOKNIJRSLQSSOMQOJPLPKMLSJPNINNQOKMKNRNSPOOSKPKSMSLLILOPNSSSSQSILSJKPMNSOKSLKLLSSMSOKPFPMKHJKKSSKSLJSLLIKSHHLPKKIMIKKJHKJIIMJHKIKLMOGIEMRSSQPJIKHIJIRHHIRJKKJMISOHHFHHGSKMLJOJSQKHMMHILHHIQKKBD>9HSILGSGLMRSHJIOKOKONKKPLSOLKQQSNLJHKIJOOLHSLNOMHRNNHHHGJHFEDDDKKINSJLOSIOINSSKSQOSLSPSNIJ
@537_45CNXP_4
AATCGCAATAATCGGGTTCATTGATATTCCTAGTATAGTAGATGCTATCACACATACAATCATACTCAATTCGATGGAATTGTTTGATCTTAAAGGGGATATTCTATAATTTCGCATGTGAGGGGTTATTTCTTGGTTTCGTCCAGTCATTAATAACTTGATTATTTTTAGATAATAGTAGATAGAAAGAACGCTCGTAAGGAGTCCTATTGAAACCAAGAAATATAGGCCTGCCTGCCATCCACACCAGAATAAATAGAGTTTTCCAAAAAAACCTGCTAGTGGAGGAAGACCTCCTAGGGATAAGAGACATAGAGCTAAAGAGAGAGCCAAAAAAGGATCTTTTGTGTATAATCCTGCATAATCTCGAATGTTATCAGTTCCGGTACGTAGACCAAATAATATAATGCAAGCAAAAGTTCCTAGATTCATGGCGATATAGAACAGCATATAAGTTATCATGCTCGCATATCCACCATTTGAGTCTCCAACAATTATTCCAATAATTACATATCCGATTTGACCTATGGACGAATATGCAAGCATACGTTTCATGCTTGTTTGAGTAATAGCAATGAGATTCCCGAATATCATGCTAAGAATAGCTGGGTTTTTCCAGAAGAAGATGCCATTCATTTGATAAGAAATAAAAAGGAATATCGAAAATTCGAGTGGCTAAAGCTAAAGCAGCTACTTTCGAAGTAACAGAAAGAAAAGCAACGACTGGAGTGGGAGATCCTTCGTATACGTCAGGAGTCCATTGATGAAAAGGGGCTAGGGAAAGCTTGAACCCAATTCCTACAGTGATGAATATAAGCGCAATTGAAATTCCTGGGGAGTTATACATTTGTGTATTGATAAGACCATTCACTATTTCTTGAAGCTCAATCTCTCCCCCGGATGAACCATATAGCCAAGAGAAACCATAAACCAGAATAGAAGACTACCACCCATGAGTAAATATTTCATAGTAGCCTCATTAGATCGTATATCTTTCTTGGTATATCCAGATAATAGGTAGGAGCATAAACTGAAACATTCTAGAGCTACAAAGATAGTTATTAAATAGTTAGCACCACATAAAAACATTCCTCCTAGAGTAGCTGTTAATATGAATAACAGAAACTCTGTTATAGCCATTTCTGTACATTCAATGTACTCTACGGATAGAGGAATACAGAGAGTTGAACATAGTAGAATAAGAAATTGAAAGATTTCGTTGAAATTGTTCGTTTGGAAATTTCCTGAAAAGCTAATCATAGGTTCTTCTCTCCATCGGAACAATAGGGCCGTTATGCTCATTACGAAACTTGTTGAAGAGATGAAATATAACCAAGGTATATCTTTTTGATCAGAGGTTAAATCGATCATCAGAAGAAGAATTAGGCCAAAAAGCTAGCATA
+
JSPNJSJJLRMQPILKJJKKSSKSSNIMORPLJPMSOMIINSKNNJOKSNQSLJSKSLJJMMSJJNHIILLKSMKKMMKLSGIKRLJSHSJFFGLLMKLKINOLPMSKMIMMLIOSNLNMKLHIMILJSQONLKSSNJSKMLPNSRLLJNHJKIJSPLPSSQSOSIJSSKJMPKLI@?@@>==;877775=7,,,++++,448<5555>>>??KQLLGMKMSMJMPHJHGGSIPRPJJJFGJLJKQPJSMJIKRQNNLSHLGEDIJHKKJJIIIJNSOSRNSKJLKPNIJQKJKLHKPLENRONIKFSJLNMPMLHOIMFGHGSNKGGGHII?=INSSROSMRLMSLJNMONNKSLNSROPLSLSMNSMMMSNMSJJMKNJPDCCCCKPGGFGGHIHKNMRIOSJOMNIHJGLISNKSNSSSIFA?@A@BQSOSIIHHIFJJIIKLKJLRSSMSSSQJSKIQOGIECCABCCCHLPHHIIJLKJHGFHLRRNJSPSMNJPJJLPLJIIJGGHMLKKHHIMNLIGLGJLGIHFCDDDFGMIJKHHIFGEDCDEIFHGIGIIGILHLHEGHH@@@@@D:::::C>>==>HHGO/.....H9>(((((()'''((((((656<?CFOJJSSSKJPNMLKONNMSDIELGLJIGPSSPRSJOLJJIGMKPKMNJIJHHKSOJJPKSPLIMMMKJOSLJDE?89:::IEHSE@DFHGCCEKEPHHJIMSJDAA?@@?/++,----0))))+-....200023687<>>@A9988@6B521(&&&&%(*******/2DHGHJGIKMIKHFFHEN)((()GIFGIJGISRNJEQPHLHGB0000:AAA?BBCEDDSGSMHLRKMOKJ1---MIIOMSSGKRSLKMKSLJSLILSMMHJGE:9-,,,/CGHOJMJIMJKEEC=7;AA;;<?9ADA@BCAAD>ECB2.--('%%%%('(:>5@,,,,,LIJKNLPJSJ10001BBBJGSNHGNJKHGQGNPJSIHDDGEFLQSOLLJLLIMLOJJIKIKJIHSLKJLKMMPCEJGJQSJKGOJSLPQSOSJIJIKKRMLSSSMOLQ,++++EHHGHMKINHJIKQNOSS>>CDDPHSQKHKIJMJNLKOSLNMIMSLNKJJKJHIGIFDGCCCEFBBABFNKKSHKKSJJPIRQKQKSLMNKIHJQSSSKSNLPOKMJKMLQLPLKSOJ21.---*,,,.CDDEGHGJIJKIIILMJGHGFQJMORSNOF>?765JKKLORNIMKLNSLMMILPHJSMIILINLJHIFJKHCA33EFFCBB-,,,/110=;999:BCC??@@@KFINNKLSKJSLKMHNHKGEGJJKMIKHSKKSSLHGHAA>===?B>8;;:5557GFFGGGGGHFEGIGHFGKHHLLMJNEFGIJFBFKRSKLSFBAACA
@538_45CNXP_4
CCTAGTATTTTTGGCCTAATTCTTCTTCTGATGATCGATTTAACCTCTGATCAAAAAGATATACCTTGGTTATATTTCATCTCTTCAACAAGTTTCGTAATGAGCATAACGGCCCTATTGTTCCGATGGAGAGAAGAACCTATGATTAGCTTTTCAGGAAATTTCCAAACGAACAATTTCAACGAAATCTTTCAATTTCTTCTACTATGTTCAACTCTCTGTATTCCTCTATCCGTAGAGTACATTGAATGTACAGAAATGGCTATAACAGAGTTTCTGTTATTCATGTAACAGCTACTCTAGGAGGAATGTTTTTATGTGGTGCTAACGATTTAATAACTATCTTTGTAGCTCTAGAATGTTTCAGTTTATGCTCCTACCTATTATCTGGATATACCAAGAAAGATATACGATCTAATGAGGCTACTATGAAATATTTACTCATGGGTGGGGCAAGCTCTTCTATTCTGGTTTATGGTTTCTCTTGGCTATATGGTTCATCCGGGGGAGAGATTGAGCTTCAAGAAATAGTGAATGGTCTTATCAATACACAAATGTATAACTCCCCAGGAATTTCAATTGCGCTTATATTCATCACTGTAGGAATTGGGTTCAAGCTTTCCCTAGCCCCTTTTCATCAATGGACTCCTGACGTATACGAAGGATCTCCCCACTCCAGTCGTTGCTTTTCTTTCTGTTACTTCGAAAGTAGCTGCTTTAGCTTTAGCCACTCGAATTTTCGATATTCCTTTTTATTTCTTATCAAATGAATGGCATCTTCTTCTGGAAATCCTAGCTATTCTTAGCATGATATTCGGGAATCTCATTGCTATTACTCAAACAAGCATGAAACGTATGCTTGCATATTCGTCCATAGGTCAAATCGGATATGTAATTATTGGAATAATTGTTGGAGACTCAAATGGTGGATATGCGAGCATGATAACTTATATGCTGTTCTATATCGCCATGAATCTAGGAACTTTTGCTTGCATTATATTATTTGGTCTACGTACCGGAACTGATAACACATACGAGATTATGCAGGATTATACACAAAAGATCCTTTGGCTCTCTCTTTTAGCTCTATGTCTCTTATCCCTAGGAGGTCTTCCTCCACTAGCATTTTTGGAAAACTCTATTTATTCTGGTGTGGATGGCAGGCAGGCCTATATTTCTTGGTTTCAATAGGACTCCTTACGAGCGTTTGTTTCTATCTACTATTATCTAAAAATAATCAAGTTATTAATGACTGGACGAAACCAAGAAATAAGCCCTCACATGCGAAATTATTTAATATCCCCCTTTAAGATCAAACAATTCCATCGAATTGAGTATGATTGTATGTGTGATAGCATCTACTATACTAGGAATATCAATGAACCCGATTATTGCGATATAGAACAGCGTATGACTTATCATGCTCGCATATCCACCATTTGAGTCTCCAACAATTATTCCAATAATTACATATCCGATTTGACCTATGGACGAATATGCAAGCATACGTTTCATGCTTGTTTGAGTAATAGCAATGAGATTCCGAATATCATGCTAAGAATAGCTAGGATTTCCAGAAGAAGATGCCATTCATTTGATAAGAAATAAAAAGGAATATCGAAAATTCGAGTGGCTAAAGCTAAAGCAGCTACTTTCGAAGTAACAGAAAGAAAAGCAACGACTGGAGTGGGAGATCCTTCGTATACGTCAGGAGTCCATTGATGAAAAGGGGCTAGGGAAAGCTTGAACCCAATTCCTACAGTGATGAATATAAGCGCAATTGAAATTCCTGGGGAGTTATACATTTGTGTATTGATAAGACCATTCACTATTTCTTGAAGCTCAATCTCTCCCGGATGAACCATATAGCCAAGAGAAACCATAAACCAGAATAGAAGAGCTTGCCCCACCCATGAGTAAATATTTCATAGTAGCCTCATTAGATCGTATATCTTTCTTGGTATATCCAGATAATAGGTAGGAGCATAAACTGAAACATTCTAGAGCTACAAAGATAGTTATTAAATCGTTAGCACCACATAAAAACATTCCTCCTAGAGTAGCTGTTAATATGAATAACAGAAACTCTGTTATAGCCATTTCTGTACATTCAATGTACTCTACGGATAGAGGAATACAGAGAGTTGAACATAGTAAAATAAGAAATTGAAAGATTTCGTTGAAATTGTTCGTTTGGAAATTTCCTGAAAAGCTAATCATAGGTTCTTCTCTCCATCGGAAGTTGGGCCCATTATGCTCATTACGAAACTTGTTGAAGAGATGAAATATAACCAAGGTATATCTTTTTGATCAGAGGTTAAATCGATCATCAGAAGAATTAGGCCAAAAATACGTA
+
%%%$$$$%(((**18<=FJGGHMMJJSEBBCA>>A=<==65555HJIHGHGGAD@EOOSSSSNLSPLRQKMPKSSNSJSK33334EGFQSJIILMKJSJJSKKSOLNIKLLOKJA@@@@SSSKEE@?<7:=A<<:7687789:899>>BA>@@72<>=AIFLIJC;0004CJJIOLRIMJFHIICHJIJJA?;;;89=31*&&%&&,2,,,,-//07EFGDGCDB??E8778?@:;ECFGMJFINGIJIJMNSKSIMLNNKRKKISIKIIKHQSLQMSLISSLIEFM,,,,,FIHA@877669;<BEEBC?@;:;;;DED;:9:;999:96445<=@==54444>;:67:::=542122313331222745ABCEHJSLHILKSMNIKRMHJKKNOLLJJHKGDAAA@?7533458222GGGFEFFKGKNKIKLMPHSLK9999:HLJPJMNJMSNLLKKJSPMKHSKNLIPIMJKLHHNKMMIJLJIOMJKFFDB?<>??GHGHJMMJLPSKIQJLJPIIC@?<>@AAEFEEIGSISPRJLJIHKJOKHIMHHNISOIGJJLPKGHJGIKJJKIOKSLKMSHEEAABDDSHNLPM99999A@@A?AD772221.,-,,-,''''(00GGDE<:4/8@@BCEDEEDDEGHGGGECECDBBBDDGKIHHBCB9,BIGLKIFFEDEEEHAGGF?HEFNJJSFCFHKJLJSOSJSLJMNKSLJGH9999KKKSSOGGJSHKSSQMKGIKNPNKLLDFDDCNLSSKSIIOKKJSJJNQINSMNSKSMSOSKSOMJLSHAA@HAGHGI<.../=>ECB>>;:;<<FIKHKNKSQLKLISOKHIGKJHNSIKSIEEDDC?>==>BCIGKKKHNJ??>>?FEEMIONHIIJGSHSIMMLSJNILMSS@?KLSMSSSMSOKLJIMSSJNLQOLMPJPOJNNONLLHSMHHFFEEGFHMSGCD====@BEEGEIJGIGHHLIJJDS?CCCDMLSJK<8888PLFGHKLJKLHSSRMSKKSJKIKKMIKJJINNLJEFD@756<;8876898<66578AGHEDDGEEABFROOSQH-***<<;;;;;:<::7)=?@B@FFFSKQRLJLPMMGLIJHIPKSHHB==BHMHE@8644110256FGKKLKSMKIKKKNGJKGHHINKIIISMMPJNHJISLSKMIHKOKKIIH@ABBEKGHIBBBBBJHFED>=98888<<.-----:==@LGJLKNISOLIDFIJOSKIOKLJLLPNJNKMSHFGFBBBC;;;;;=7543482580+++)---.045778;<<980-)+..277678>>8-/@GFOGNJJIISKKKJQGFKMJRNKGFFGGKSMJOMSLIKNIKGHJHLLLMJHSLKKHIGHJGJGIKK>>>;<>>=C====9::987889;655533??22222333444A@@A@@<:<<<>DCOHHGGFGKSJNIFGEFEEEA@B@ACFBA@?=85510-('''-35569<?AEDDHEGLIJGIKGOQOSKSKSNSHSJIMSKPPSONSJSASMSMHMJKIKPPNKCCCBDIB2+,222SIGFJIKIDDKEGDD>A---->BG8SIIMSSSGJFHIHNJGMIIKSLSGGGJIOLLHMG@NKSOSSJOMDFEDFKLG+++*+((())9@AAA@@ALPLHIGHIHONLILSKSILJMQLSRSISPLLIKMLONQOSSJLSLJOSMHKJMSLMLKMMQ=;;33334>?<;658+))*,,,6BDHLKMBAB@@HSGBB=*'')9A@AIHJJKOSJKLNIIINLMMRLIMJIGHGIMIJMIJIQNNHGJIMKKKLJJPNPNRSOSIJKQMIIHJKINONKKRSPSLSLKFKSMIMJMM?<866854/..(3??ELLNJMS<;;;;EEDKSKSQSONRSJLSIOKJSPNJKSPLSLKJHB>96556A<1BIPPJIJNOKOIMQKGHHJGIKJLILGIJHGPIHJHKGFJIJHIPIFHIISIHLSKKILIHKJHGHSJLMRJNJISJKHHJJLMMKRKSPOJNQNILGIIIIGSJLMJHKNLIKCBBAADHFHIIHSLLNIMKSKSQSPSKLKMLLHIGFGJHHJJJNNSKLLIJJKJNKMKMJKQJKMHJHNHIJSIJJPGOIGGHGHFHIFHGHKKHHIFFEE55555EGEERKIFKGFHHJIGJHEFEEEFHLNOIKSJKQSFFKJICHEIFGDDCBE=::87830013?CIJHJEMIGGEEEGIDCCB@@AFOGDCEDB@@99=>98//04310.-+)(()+('),,-/;>@BDEFBBCACGIIE?>;;;<<49:::>A@CBBBBDCABA==<<<=?<8887:=;=CABCDB43335=>>>>B?=>?A@@?===;977697;::99899
@539_45CNXP_4
CGTACGTAAACAACTCGAAGTATGGGTCTAGCTTATTGATACGTTACCGAAAACCTCATTTGAATAAATTTGGAATACATTTTATTTTTTTTATTGACAAGTACTCGTACTCAAAAAAGTTAAAAATTTTTTATTTATATATTTTTTTTGAGTACGCGTTCTTTGGACCTGGTGTATCTTGTCTTTACCATGAATGATTTTCCTTGGTTAACAATAATTGTTGTTTTTCCAATATCTGCTGGTTCATTAATGTTATTTCTCCCGCATAGGGGAAATAAAGTCAATAAATGGTATACTATATGCATTTGCATCTTAGAACTTCTTCTAACGACCTACGCTTTTTGTTATAATTTTAAAATGGACGATCCATTAATTCAACTGTCCGAAGATTATAAATGGATCGATTTTTTTGATTTTTACTGGAGAATGGGAATAGATGGACTTTCTATAGGAACTATTTTACTGACGGGATTTATTACTACTTTAGCCACTTTAGCGGCTTTTCCAGTTACTCGGGATTCCCGATTTTTTCATTTCCTGATGTTAGCAATGTACAGCGGTCAGAAATAGGATTATTTTCTTCTCGGGATCTTCTACTTTTTTTCATCATGTGGGAATTAGAATTAATTCCCGTTTATGTACTTTTATCCATGTGGGGTGGAAAGAAACGTCTGTATTCGGCTACAAAATTTATTTTGTACACGGCAGGAAGTTCTATTTTTTTATTAATAGGAGTTTTAGGTATAAGTTTATATGGTTCGAACGAACCAACATTAAATTTAGAACTCTTAGCTAATAAATCCTATCCTGTTACACTTGAAATACTATTTTATATTGGATTTCTTATTGCTTTTGCCGTCAAATTACCGATTATACCTTTACATACTTGGTTACCTGACACCCACGGTGAGGCACATTACAGTACCTGTATGCTTCTCGCTGGAATCTTATTAAAAATGGGAGCCTATGGGTTGGTTCGAATCAATATGGAATTATTACCCCACGCTCATTCTATGTTTTCTCCTTGGTTGTTGGTAGTCGGTACAATCCAAATAATTTATGCAGCTTTAACATCTCTCGGTCAACGTAATTTAAAAAAGAGAATAGCCTATTCTTCTGTATCTCATATGGGTTTTATAATTATAGGTATTAGTTCTATAACGGATCCTGGACTTAATGGAGCTATTTTACAAATAATTTCTCATGGATTTATTGGCGCTGCACTTTTTTTCTTGGCAGGAACGAGTTATGATAGAATTAGGCTTGTTTATCTTGATGAAAT
+
KMHHHEDDCEFEEFHF?;;:;<CB>>>====<;777CEFFINGGHFJEIHILNKLSLQLQKMJLJHGGMKMKHKSJQISOLSRJSBFMISSSNRSLHJKGGGKIKHGJJHGHGIKKSSGG?))CIKHHHLSSSSSHSMMQMH<;ABGLLGEGJIMLHIHSGES@<=@@OMKIJIGBBABA=:443633;@DEILKIFHSMKSKNKLJLRKIKJJKKQSRNOSIMB@EAEEGJKMLKJLLMMONNMNOJMMMIIKHKISQKPNSNJJKFLJJKPSMNHJEEHEFISJLQKLSKJJKIKJIKJKIQMRQSSGFEEGHIJMEMMJIKSPJHGJKOIJNQMRLRLLSQOOJPIIHIIKPJNJIIIHIAAAAEMRSOOSMHQJIFGHIMMHKFMMOKLRMSNMMLSSGHFFCNSSJIIFDDRKA????FMIGHKLLRQIHJFIHHSIJLMNSPOKOIMGKIHGKOPMLJJLKJGGIILJSSSNOJMFFGIGNJIMKJILISJMJJKSMQMNJJJOMQHKJHIGSJKSSNHKD@MJSQHEFLJKOJPQJGPIOPJSKSQJHOJIEDE?<2+++-/000176554433522+**+,HIMJKIFIGF6HPIJKISJFFGGFOPSJSSKNSSIGJHISJNOED@A<>+++++5:E>DACEDEJHSQLSSMKSSNMKLSROKJMSNKSPMKMMSLSJINMQOLMSSNMSNRRPPKSDFSQSSSLLSSSLONSSSJPSPLSJSNIHMJGJLLJSPOLSMSOSNPQLRELQMSKLNGFJJLOSOMMOSDEFFSJOMNMMKSKSNSNKPSPOPQSKOMKROLSSMRNPNKLKSRSPMSLNQMSLOSQSOJOSSROLNNSKSMSJLMNNINLKMKMMOPMOSSNSLMMJSLLMRMSPSNSKRGJHPMSOSMSSFGJFHM<<;:::432222522<=>FMFJEEDMPSMLKJMSPQNSLKSJLSNSSNQOMPNPKIMSJHSNKSPQSNLLMRLROPMSOKMPSSSMLKPK*****MMMPSMLOOSPNKMNSOKOOSKNJSLMSSOPRPOMSKMMLNLSSSJSSB77779GEDEFLSSNMOSRLSSMKMQOSKHISSSNSPSMSKSSLSLJLLSRNNNSMINQIKPOQMPKNQSOSNRPHMOMNOKSSIKOLOMKHLKJHJSHNSSSSLNQOSSMJPHJISPMSIKIJNSJIMLMPLQQQHMNSSLSOPOJSIJLLNONMJILNDCCCCPONSSQOSSKMGJEKSSSOSQKIQNLMMMIJJIJMLSPOLJGFGGFSRLJMMLMJSLJLQNLHMJHHIN
@540_45CNXP_4
AATCGCAATAATCGGGTTCATTGATATTCCTAGTATAGTAGATGCTATCACACATACAATCATACTCAATTCGATGGAATTGTTTGATCTTAAAGGGGATATTCTATAATTTCGCATGTGAGGGGTTATTTCTTGGTTTCGTCCAGTCATTAATAACTTGATTATTTTTAGATAATAGTAGATAGAAAGAACGCTCGTAAGGAGTCCTATTGAAACAAGAAATATAGGCCTGCCTGCCATCCACACCAGAATAAATAGAGTTTTCCAAAAAAACCTGCTAGTGGAGGAAGACCTCCTGGGATAAGAGAGCATGAGCTAAAGAGAAAGCCAAAAAAGGATCTTTTGTGTATAATCCTGCATAATCTCGAATGTTATCAGTTCCGGTACGTAGACCAAATAATATAATGCAAGCAAAAGTTCCTAGATTCATGGCGATATAGAACAGCATATAAGTTATCATGCTCGCATATCCACCATTTGAGTCTCCAACAATTATTCCAATAATTACATATCCGATTTGACCTATGGACGAATATGCAAGCATACGTTTCATGCTTGTTTGAGTAATAGCAATGAGATTCCCGAATATCATGCTACGATTAGCTAGGATTTCCAGAAGAAGATGCCATTCATTTGATAAGAAATAAAAAGGAATATCGAAAATTCGAGTGGCTAAAGCTAAAGCAGCTACTTTCGAAGTAACAGAAAGAAAAGCAACGACTGGAGTGGGAGATCCTTCGTATACGTCAGGAGTCCATTGATGAAAAGGGGCTAGGGAAAGCTTGAACCCAATTCCTACAGTGATGAATATAAGCGCAATTGAAATTCCTGGGGAGTTATACATTTGTGTATTGATAAGACCATTCACTATTTCTTGAAGCTCAATCTCTCCCCCGGATGAACCATATAGCCAAGAGAAACCATAAACCAGAATAGAAGAGCTTCCACCCATGAGTAAATATTTCATAGTAGCCTCATTAGATCGTATATCTTTCTTGGTATATCCAGATAATAGGTAGGAGCATAAACTGAAACATTCTAGAGCTACAAAGATAGTTATTAAATCGTTAGCACCACATAAAAACATTCCTCCTAGAGTAGCTGTTAATATGAATAACAGAAACTCTGTTATAGCCATTTCTGTACATTCAATGTACTCTACGGATAGAGGAATACAGAGAGTTGAACATAGTAAAATAAGAAATTGAAAGATTTCGTTGAAATTGTTCGTTTGGAAATTTCCTGAAAAGCTAATCATA
+
CGEHGECCDDEFFDGFDGHHJIHGHIRKIHOGEEEEFGDDEABBABDDDBC@=;::;@@DCDDBCCCCDFIHIEEDDFIJKLLHHJJKJI72238;EEFCCDGBBBCBLIIRJFIGKKOJGCENEBCBAB<<<=<@AABGEDDKHHHJFHHFGJABAAAACGKNSKONSOLKSIHFGFFGFHEGGFHIFFGGHRHHHJIKGGHHGEFGEIGEENIGSKHK?>>>>>=<=>?GLJSJMIHKIHGKGEFEGIHGLGJCFCBB@@@B?@??FILIKHHGHHGBAB@>===<:=7////86++++-+)''&&&%%&&***+767778944445>>?GSQJFFIEHHKLFHKGFFJGGFFIHFFEIHJIOJLHHIGNIHHHIFJGGHEEFEEFHECCCBDHHHMIIFFFEGEDEEEEFGFIJIIGHEDBCCGISNNEBA@@AEHJSNKFLHGHJJJLKSRKHKKKHHLKKFMSKHLLJNHLGLLJOLGHHKHHJIKKHJHHHIEFFFFJIHHGHIHJIHEHFFILPHJJEGGGGEABBBDKKHHGKHJLGHFDDFQKJJSJHJOKIJJIGFEG::::::LGGGFE<;;64444?FEEDEEC?88766667'''/7792ADEFNHKJGHGFHKIMMKSHIJNHIGNHOJOGIMINSQDDFDJLHGNPKOSOSPJIKIKSNJSISSMJLSLLSFPHIIJRKMKSNSLKISIKQQKSKQNPLSOSSHHHGGSMLSNSLQSIQOLSKHHIJGJIMIHINJSQSLIGFKSKSKNJLKLLPQIMISNLKSLPQKLCCBBHIJJMKKEGBBBFIHPSJKMLMMLNLHKONJJSOLKNSLKQSELHKMJOMJJLLOLJSMLOMQSPLISJIJJNIISKLLNJJISQQKSNPSQKQJQSSNSSSHEAB@AILK@CCBBESFH9548,,@DEIPLKLJSMJSPNKLOPLGGKSKH>==<1012AE=JFHHJJLPOLSMMNNLSJMJLLPL?>?FNQLSKGFIHHMIJED<EKMIQNINSSRNHLLMKIJPNKGMOPQJOINJOSKMNSPLSLKMSLSMJLKKLKNLSSSSOSSSQJQSMLJIHHHIQLSJOIIKMSQNSQPLIOSKSKPSJHJIKJIMIQLRSSMIIOMMLMLNOSJNOLSJLIJLPSRSNLJPLFSISLJLMSKRSJEFHEGJG;98889BBABDIJKPSQHIKGHIJHKSJSKGFFGHSDBLGSKOHNLLJNNPNNLSPHGJLLSSOSNSJB9:753HLMNKLSKJJIGJNMSSMEJSDEEF
@541_45CNXP_4
AATCGCAATAATCGGGTTCATTGATATTCCTAGTATAGTAGATGCTATCACACATACAATCATACTCAATTCGATGGAATTGTTTGATCTTAAAGGGGATATTCTATAATTTCGCATGTGAGGGGTTATTTCTGGTTTCGTCCAGTCATTAATAACTTGATTATTTTTAGATAATAGTAGATAGAAAGAACGCTCGTAAGGAGTCCTATTGAAACCAAGAAATATAGGCCTGCCTGCCATCCACACCAGAATAAATAGAGTTTTCCAAAAAAACCTGCTAGTGGAGGAAGACCTCCTAGGGATAAGAGACATAGAGCTAAAGAGAGAGCCAAAAAAGGATCTTTTGTGTATAATCCTGCATAATCTCGAATGTTATCAGTTCCGGTACGTAGACCAAATAATATAATGCAAGCAAAAGTTCCTAGATTCATGGCGATATAGAACAGCATATAAGTTATCATGCTCGCATATCCACCATTTGAGTCTCCAACAATTATTCCAATAATTACATATCCGATTTGACCTATGGACGAATATGCAAGCATACGTTTCATGCTTGTTTGAGTAATAGCAATGAGATTCCCGAATATCATGCTAAGAATAGCTAGGATTTCCAGAAGAAGATGCCATTCATTTGATAAGAAATAAAAAGGAATATCGAAAATTCGAGTGGCTAAAGCTAAAGCAGCTACTTTCGAAGTAACAGAAAGAAAAGCAACGACTGGAGTGGGAGATCCTTCGTATACGTCAGGAGTCCATTGATGAAAAGGGGCTAGGGAAAGCTTAAACCCAATTCCTACAGTGATGAATATAAGCGCAATTGAAATTCCTGGGGAGTTATACATTTGTGTATTGATAAGACCATTCACTATTTCTTGAAGCTCAATCTCTCCCCCGGATGAACCATATAGCCAAGAGAAACCATAAACCAGAATAGAAGAGCTTGCCCCACCCATGAGTAAATATTTCATAGTAGCCTCATTAGATCGTATATCTTTCTTGGTATATCCAGATAATAGGTAGGAGCATAAACTGAAACATTCTAGAGCTACAAAGATAGTTATTAAATCGTTAGCACCACATAAAAACATTCCTCCTAGAGTAGCTGTTAATATGAATAACAGAAACTCTGTTATAGCCATTTCTGTACATTCAATGTACTCTACGGATAGAGGAATACAGAGAGTTGAACATAGTAAAATAAGAAATTGAAAGATTTCGTTGAAATTGTTCGTTTGGAAATTTCCTGAAAAGCTAATCATAGGTTCTTCTCTCCATCGGAACAATAGGGCCGTTATGCTCATTACGAAACTTGTTGAAGAGATGAAATATAACCAAGGTATATCTTTTTGATCAGAGGTTAAATCGATCATCAAGAAAGAAGAATTAGGCCAAAAACGATCGTAA
+
LNIRNMKLLJNHSJLLSKMQSRKOMNSRONSKOSLKRKJHMILISLJKJLLSMKSSKIKNLMIHJHIKLJLKLNSJLJSSOJSMLLLSIHGDEELKOJOPHKMOMMSKISLSRKOMKRSMOLSQOSSMJNNDI***CLHHGLHNILLQJKKPIKOJJSPISQKKOPSNLONSIGJJJSJPKIJHILJJSPKJIMQKILOSKLLNJLSJIHIFE6557:88333343467;KSID?>>B?BFJHISHIJIIKIJPSSIHGIHIJHDF,,DNSSSLSQJLHEEHHEFFGFJOJLKJGGGLSSKSSOKSISNJOLKKILMHGDC@FGHGFGIGC?@DSSNMSSRSKSLSSMIIKJSJOSJSJSLNOOSSQISSKPONPKNMKILSMQPJJNIQJHHIHSLOPQQQMINKSLHGLHKKOKMNSMOOPMIHSKNMSJSLLLJHIHFLHKSRQMMOSMMLJHIOJKRIMSJMLLNNSLRLSINLKSPQQPLIIOJJLJJKNDBAAABEJSQHJLPNIKQRJLISSJKEKLOJHKJJGDECCIMRJNLIMJSSKKNSJNNLSIIIKKSONOOIJILKHSJOOKMSNLNHFDBDDDJLNSLLISJNIIJGIKKIJJKJNIOFJ<511107658666;<CDFCEGFEDDEFGMSHIIPIMJEDCDB</+((()<?BBBBBGFFFFDFEFEEEHIIIIFIIMII:77HKHLJJLI?C?HFHLSNOKNLHNLILOSJMJSQLMJLKORPHROMKMNJILMOIJIJSIHJIIJLOHKHSNNOSMJSNSHHGSNJSMPIJJJGLJIHKLMIPNKRKOONJRQKJPJLKFHIHHIHIHIKIJHIJINJIKSGIHFGIHHINSMMJSMNOLSIPSSSLQJPNJNSKMIKNSKJKNMKSJJKHJMRSNL>GKFSMKGLKKILSLORLNJINOSLSSMSSKNJKLSLLNRMMFFDCEJMRPSNSSNIGIHHHS<<<<=HNKLSPNKNJJJJLSPRSLKJSJKQKNMNLLKKMMJSKMSKIONLMSQSDMNPPNSSMSSIRMSQSLIKNKKSJOIKOQLMLQNJJOMSKNILSMJJNSSSSSKJRIKGHHHGKMSSNSMSSKMPSSMESSB?77JSMSKIIKMOKMIROPMOSLLLKISPSQNJOOMKMPLOJIONHKSJKNOJMSKOHHNJMRHGIIHSMIRJIPKSEFFFGHKSLMPIOIKHHIGMSPIOGDFDHF?@LJJSOOQSQIJQLQJMNIDHKJSKSJMHOOKKFIPMJIIMMKMOJLHOGPQSKOMIMMPSIKSHSSOSRIPMINFELKISPJPOLMNSSOJGJHGKPOMKKRKKIILHISQSKROLSJNLMRKHHQLJKKKKNSJPNJJIJGRHKGE@@;86))))58=BGIIHCCBCCHKAC70/..()545CGIHICLJGPFIOPJIIFFEED
@542_45CNXP_4
GGCAATGCAAGGGAAGCCATCGATAAAATAGTGAACATTGTAAATATTTTTGGAATGGAGATAGCCATTCCACCCATTTCATCAAGATAAACAAGCCTAATTCTATCATAACTCGTTCCTGCCAAGAAAAAAAGTGCAGCGCCAATAAATCCATGAGAAATTATTTGTAAAATAGCTCCATTAAGTCCAGGATCCGTTATAGAACTAATACCTATAATTATAAAACCCATATGAGATACAGAAGAATAGGCTATTCTCTTTTTTAAATTACGTTGACCGAGAGATGTTAAAGCTGCATAAATTATTTGGATTGTACCGACTACCAACAACCAAGGAGAAAACATAGAATGAGCGTGGGGTAATAATTCCATATTGATTCGAACCAACCCATAGGCTCCCATTTTTAATAAGATTCCAGCGAGAAGCATACAGGTACTGTAATGTGCCTCACCGTGGGTGTCAGGTAACCAAGTATGTAAAGGTATAATCGGTAATTTGACGGCAAAAGCAATAAGAAATCCAATATAAAATAGTATTTCAAGTGTAACAGGATAGGATTTATTAGCTAAGAGTTCTAAATTTAATGTTGGTTCGTTCGAACCATATAAACTTATACCTAAAACTCCTATTAATAAAAAAATAGAACTTCCTGCCGTGTACAAAATAAATTTTGTAGCCGAATACAGACGTTTCTTTCCACCCCACATGGATAAAAGTAGATAAACGGGAATTAATTCTAATTCCCACATGATGAAAAAAAGTAGAAGATCCCGAGAAGAAAATAATCCTATTTGACCGCTGTACATTGCTAACATCAGGAAATGAAAAAATCGGGAATCCCGAGTAACTGGAAAAGCCGCTAAAGTGGCTAAAGTAGTAATAAATCCCGTCAGTAAAATAGTTCCTATAGAAAGTCCATCTATTCCCATTCTCCAGTAAAAATCAAAAAAATCGATCCATTTATAATCTTCGGACAGTTGAATTAATGGATCGTCCATTTTAAAATTATAACAAAAAGCGTAGGTCGTTAGAAGAAGTTCTAAGATGCAAATGCATATAGTATACCATTTATTGACTTTATTTCCCCTATGCGGGAGAAATAACATTAATGAACCAGCAGATATTGGAAAAACAACAATTATTGTTAACCAAGGAAAATCATTCGTGGTAAAGACAAGATACACCAGGTCCAAAGAACGCGTACTCAAAAAAAATATATAAATAAAAAATTTTTAACTTTTTTGAGTACGAGTACTTGTCAATAAAAAAAATAAAATGTATTCCAAATTTATTCAAATGAGGTTTTCGGTAACGTATCAATAAGCTAGACCCATACTTCGAGTTGTTGCTAGCATA
+
OSKLJILMJOSSOPSRNSQSNRNMOMSPNMSSMSLSNSKRLSSILMKLMSSMJMKLSSSLOJNSSMLSPSOLSNNSSRSKOPISOSSSMMSJPRRSOONONSSKPORNNSSSQSQOSSLSOSMSNFSGHRHSNQQLQKSQIONMMSSQLNPSSMNNIOMOLSSROOSRQSNPSOSONSKKLPLJLMQSMSMLLSSOSQJIMSKPSMORKKSSISSMQLPSKJNSKPSSKRMSMSJNOLG=<<A@;:8531,,-222467:463GGLSLSORSIJPLSSIG@ISSSSNNMMSSNMNSOLPSSNOOMKKLSNSSMQQSQQHSKELSRJKJNJSMJKJJNOIQSPPLPSRKSMKHGJLLPSKLHOKNSMSHKLSMHL<<<<@?>?=>CEHSKSJIPPKSHRSJIE>SSRSPMQLMSJMSMPSSJSNSQHNNPSRNOJNNSOJMMSNOROOSOJSPNLQSQSSSNJIMIJIKRKMSKPLNSKOPKSSMNKIH.,,,,1=76667ACDEFMQJNHNSLSNLPQJQKHLMNJLMQQOISLLKJLMNISJIQNLIKLNRMRJKHJJLRQISLNMJKPSHQSNSSSJLLJKJJGLKIHIGFCDEFIOKKIJFHJGHKGJKHNIJHEEJHLIKLHJKKLJGIFFKLSKJHIJFIGILKLSIPJKJMJIIOHQLMLKLMLSMONIHINKNMJOSSKOMNILHABB;78GKPSKIMJIHFJMIIJSMSLSSQKQKMLMKKMRSNSKLKQGFFJJMJJSSHKNSE@??ASSNB?>?@MSLQGKD<AINMMLPLSKJSJSJKMSSKSPLLIOOKLIJJHMIMSSNNJRHLNMPSKNIHHG,,,,,GPIJHRMMSGFBEEDEEFEGGHDEDE>>?75556/0000;==DGGGFGSJMOHLIJMIPGHHGECGFDCEDDGHGI????A?@@@@JKLIIBOSSJMQNSPKRLSINPJJJF9999SSLLMLHSNIJKSSNSNSNHGLEGLKLKJROJPLSOOPJJMILLSSKSEHQQKQSJNKPSKPJRKISRLOSKJKJJILMMLNILNMSILMKPILSSKQMSKKNOLSINNSNLOMLSKKILSPLMRLKKINKMQLSKIPJEGKILKIOILHOIMJOLLSKSHSIMLJNMSSQLLNSJOKHOKNKJSQNPKLOSKSQMKNJISSNKHHNSJLOLGQSRNLMSQISSLSSNLLIILSMS-++++,HFJGGGHGDDDEEGLIIGGHMSSNLIGHGHJHKDSILLJJMSOSSHHKHLOKSNNIMQS@?>>=;;;<<98888:?@HSSKKBFFKJSSLLMHGFGHRKLPEGECDNJJIMHKKLIJFEFEGHGKFLJIHIFIHIHFFFEEDFHHHIJFFEFFHMSOKIMHGJFFE
@543_45CNXP_4
ATGCTAGCAACAACTCGAAGTATGGGTCTAGCTTATTGATACGTTACCGAAAACCTCATTTGAATAAATTTGGAATACATTTTATTTTTTTTATTGACAAGTACTCGTACTCAAAAAAGTTAAAAATTTTTTATTTATATATTTTTTTTGAGTACGCGTTCTTTGGACCTGGTGTATCTTGTCTTTACCATGAATGATTTTCCTTGGTTAACAATAATTGTTGTTTTTCCAATATCTGCTGGTTCATTAATGTTATTTCTCCCGCATAGGGGAAATAAAGTCAATAAATGGTATACTATATGCATTTGCATCTTAGAACTTCTTCTAACGACCTACGCTTTTTGTTATAATTTTAAAATGGACGATCCATTAATTCAACTGTCCGAAGATTATAAATGGATCGATTTTTTGATTTTTACTGGAGAATGGGAATAGATGGACTTTCTATAGGAACTATTTTATTGACGGGATTTATTACTACTTTAGCCACTTTAGCGGCTTTTCCAGTTACTCGGGATTCCCGATTTTTTCATTTCCTGATGTTAGCAATGTACAGCGGTCAAATAGGATTATTTTCTTCTCGGGATCTTCTACTTTTTTTCATCATGTGGGAATTAGAATTAATTCCCGTTTATGTACTTTTATCCATGTGGGGTGGAAAGAAACGTCTGTATTCGGCTACAAAATTTATTTTGTACACGGCAGGAAGTTCTATTTTTTTATTAATAGGAGTTTTAGGTATAAGTTTATATGGTTCGAACGAACCAACATTAAATTTAGAACTCTTAGCTAATAAATCCTATCCTGTTACACTTGAAATACTATTTTATATTGGATTTCTTATTGCTTTTGCCGTCAAATTACCGATTATACCTTTACATACTTGGTTACCTGACACCCACGGTGAGGCACATTACAGTACCTGTATGCTTCTCGCTGGAATCTTATTAAAAATGGGAGCCTATGGGTTGGTTCGAATCAATATGGAATTATTACCCCACGCTCATTCTATGTTTTCTCCTTGGTTGTTGGTAGTCGGTACAATCCAAATAATTTATGCAGCTTTAACATCTCTCGGTCAACGTAATTTAAAAAAGAGAATAGCCTATTCTTCTGTATCTCATATGGGTTTTATAATTATAGGTATTAGTTCTATAACGGATCCTGGACTTAATGGAGCTATTTTACAAATAATTTCTCATGGATTTATTGGCGCTGCACTTTTTTTCTTGGCAGGAACGAGTTATGATAGAATTAGGCTTGTTTATCTTGATGAAATGGGTGGAATGGCTATCTCCATTCCAAAAATATTTACAATGTTCACTATTTTATCGATGGCTTCCCTTGCATTGCCA
+
IHHSJJLNJLJKHILOHHSILOSJSOSNOJKE@=<<IGMJLKJGHGMKMMJLKHKSKLHKLPKLLKILKMSLJLNJOKLSNNLMIAILSSSSSJLLKOKIJSKOJKKGIGHJECGGSSMMIFFJLSLIGASSLSPMMSSLHI?GKIJSLGEFDGLA@>>>4573,,<HKHJJQNJMSKSNPJOJNMMJMJNKJILNJNJPSNSSOSSJLJLQIKOKKNKKOSSSJSPSNSSNSKONSSNLORONSNLMHJHKMMJOSSPKSKHIKJHC???@KSPIFECDEIGLMKSSFKKKHLLLKIJKIIKKHKPNJKH888777FDEDCDKJFFGFHIHJSOMSKJJKSQNJSIIJNOMOMMMJKPIOKLEEEELIIKKIHIFGGHFGMKHGKIJJSLONKSKSSOSGI;:::88=9....6GIF65555BJGFGLEDHGEGFJHJLHGLLJKOSLNKNIDH>BA@?:,,,-35657FIHEFFHFEI??@<9;JG7777=7COHGFGISOISGFGGEA@???HEEIFIJGED@GOKSPHAIIJNQIGIIIJHFFFEFKIFDECCDEEEJHINJSIKJPISSSJNQLEEJHEEDDEJJKHICBA?CPSSSIJIIJKIISJMOONGMOKJMKMGG>@?;<@>9;-,,,+-->7>FGHHHIIGGGGGHKJNKLLNQHGGEFGFFQOSSSOKJRNRLNSQMMMSNSMQMLNGF@@IHHRNLMHRMOMSOSSSNSNNISLNRQNSIJSNSPMMGNJJMMOJSNSKOIJQC@AA<<??@FFFEIPSSSMLSJJSMJSRJSJLOKSSNNSSKONMSSNKOLKEDCDJMRFJQMSHLIIMSSPKLKOLNMPLSQSSKNSLRISJSSMSPMSLKJNQQIKSLJSSSKSJNMLSPPOSLNNOONSNRPNSKKSKHNPMMSLQLKKNNLSSMSPKSSKKMLLJLNSLLSSLORQSKLPSJPMSSLMLJHJPSPJPKMSQJSSSQRJOQSLSSMIOPSMSSSSNLIJKSOLISNSMNSHNLSKNLRJPKNJJKNPOMRNOSSLSSSSOSKKSPSPOSKPLSOMONSMNQMLJILRSQLSHJFLHSSKKMSOSSSKOONQMSSGJCDABFC:<;SSOKMSLIJQHIISPJKKNLOLKQMNNIKSMSKMMSLSPNQJSLRMKLKMJPSNMOMPQJQHNHPIOKSNSLMNJMMMKRJMRPISLGNCDGFESHJHGHIIJSSMLKJNKSNJNNSLPSSSSLMLLIKIILSSKSSKKJPSSMOPSLJOIMJNSSMPMNSOMQSKSMKMLSQMOMMMSKIIJKMNSSKIHHIRHISIKSKKMNJLROLKROJII@@B7-1HHLIOLKPIGGKILJMLJIGEGPJKLIKJKHKJIMKJILL
@544_45CNXP_4
CGTACGTATTTTTGGCCTAATTCTTCTTCTGGAAATCCTAGCTATTCTTAGCATGATATTCGGGAATCTCATTGCTATTACTCAAACAAGCATGAAACGTATGCTTGCATATTCGTCCATAGGTCAAATCGGATATGTAATTATTGGAATAATTGTTGGAGACTCAAATGGTGGATATGCGAGCATGATAACTTATATGCTGTTCTATATCGCCATGAATCTAGGAACTTTTGCTTGCATTATATTATTTGGTCTACGTACCGGAACTGATAACATTCGAGATTATGCAGTATTATACACAAAAGATCCTTTTTTGGCTCTCTCTTTAGCTCTATGTCTCTTATCCCTAGGAGGTCTTCCTCCACTAGCAGGTTTTTTTGGAAAACTCTATTTATTCTGGTGTGGATGGCAGGCAGGCCTATATTTCTTGGTTTCAATAGGACTCCTTACGAGCGTTCTTTCTATCTACTATTATCTAAAAATAATCAAGTTATTAATGACTGGACGAAACCAAGAAATAACCCCTCACATGCGAAATTATAGAATATCCCCTTTAAGATCAAACAATTCCATCGAATT
+
IKJJJHHFADMSJNMNOPNLKSKKNKHLKJSHKJQLMSNKJKSIKLPIHBBOHJNMNN55555HIOSPSLIIJIGNILJ775.....<FBMOIIJIRIIGHJJOSSKSJSJEB?@@ABFGDSJLKQIKNJPLMSLJLKMSHRMRNRLJNRROLJFGLKJNOMMNKKSLLPHQNKOQIPIIJMLHJOJNLIIMLMLQNKPJJKKLNSOLQLIKIIIOILKIIGDC>@@;@=HF88888JKSLHSJIJLJMKSKQKQKQSSISFSPJIHIMMKMSMSSSMQMNKJLLLNOJJFFJLKSNIJHGHKKPLMKKKLMSSNNLOLMLRSMJIF=BSMJQOPONKPSSSOMFSNMJJHSQKJNSLPRSPSLKOIOKKMSDGIJSSKPOHPMNNROSLNSOEFLSIKLRLIMMHHJIKKJJJJELSKNNSMMLSMKSKQQJOLMISNMIIJJNSSJLJKSQMLIKHKFG?PJNNSMMSMSSJKMNLLJONIMPOLKSSPKMNSNHMLGSGISKIMJIIJKSQMPSPJMMPHSMKMSSMNNLQSNMJKSLH???MISGESLKS@67MLKIOLSKKIHLLJISIJNKLR
@545_45CNXP_4
ATGCTAGCAACAACTCGAAGTATGGGTCTAGCTTATTGATACGTTACCGAAAACCTCATTTGAATAAATTTGGAATACATTTTATTTTTTTTATTGACAAGTACTCGTACTCAAAAAAGTTAAAAATTTTTTATTTATATATTTTTTTTGAGTACGCGTTCTTTGGACCTGGTGTATCTTGTCTTTACCACGAATGATTTTCCTTGGTTAACAATAATTGTTGTTTTTCCAATATCTGCTGGTTCATTAATGTTATTTCTCCCGCATAGGGGAAATAAAGTCAATAAATGGTATACTATATGCATTTGCATCTTAGAACTTCTTCTAACGACCTACGCTTTTTGTTATAATTTTAAAATGGACGATCCATTAATTCAACTGTCCGAAGATTATAAATGGATCGATTTTTTTGATTTTTACTGGAGAATGGGAATAGATGGACTTTCTATAGGAACTATTTTACTGACGGGATTTATTACTACTTTAGCCACTTTAGCGGCTTTTCCAGTTACTCGGGATTCCCGATTTTTTCATTTCCTGATGTTAGCAATGTACAGCGGTCAAATAGGATTATTTTCTTCTCGGGATCTTCTACTTTTTTTCATCATGTGGGAATTAGAATTAATTCCCGTTTATCTACTTTTATCCATGTGGGGTGGAAAGAAACGTCTGTATTCGGCTACAAAATTTATTTTGTACACGGCAGGAAGTTCTATTTTTTTATTAATAGGAGTTTTAGGTATAAGTTTATATGGTTCGAACGAACCAACATTAAATTTAGAACTCTTAGCTAATAAATCCTATCCTGTTACACTTGAAATACTATTTTATATTGGATTTCTTATTGCTTTTGCCGTCAAATTACCGATTATACCTTTACATACTTGGTTACCTGACACCCACGGTGAGGCACATTACAGTACCTGTATGCTTCTCGCTGGAATCTTATTAAAAATGGGAGCCTATGGGTTGGTTCGAATCAATATGGAATTATTACCCCACGCTCATTCTATGTTTTCTCCTTGGTTGTTGGTAGTCGGTACAATCCAAATAATTTATGCAGCTTTAACATCTCTCGGTCAACGTAATTTAAAAAAGAGAATAGCCTATTCTTCTGTATCTCATATGGGTTTTATAATTATAGGTATTAGTTCTATAACGGATCCTGGACTTAATGGAGCTATTTTACAAATAATTTCTCATGGATTTATTGGCGCTGCACTTTTTTCTTGGCAGGAACGAGTTATGATAGAATTAGGCTTGTTTATCTTGATGAAATGGGTGGAATGGCTATCTCCATTCCAAAAATATTTACAATGTTCACTATTTTATCGATGGCTTCCCTTGCATTGCCA
+
PHMNILNJHNJKMLMLGJMJMLOIJJRKSILMNKIGFA@@<===>>EIHQHLMOMSKQJSSNSKKHNJLLSPEIKSJRPHMSOLHHSMSSSSHHE>;9****+20011268=;?FOSSLJJDDOSNNJNKSSSQLKHPKMMSAE79>CA6300010012267<>7<CPLSSSKKOSKOSPQJMQQMSOKLQJJHIKNSFSPMONJFFSMQNSNKKKLMSKRKSJSNSQNSKHLJSLONJLRSSSJJIJKSSLSOHIKSIRPOPSJSLJSKSNOSRH>BDCDFBAEBBC@>>==>CDGHLHLISJEIMCPHGDFHA@EEEOKMISNLJHGLHHHKKMNQSOSSSRSMPKPMPKQKHFHISMSMLKGJHJLROKNSPG98889E;;;;<KSSOKMIHKRJLMSLJJKFDMSSSQJKDJSKPA>>>?KLJNMJIJOJJJIIKGLMRKMJSONNNIIILIKKKSKQGGEEGILJJRLONKSONPPNNKKJHMJEBNNGDEGGIHHKJNLJGHOHHOKKKMLHJHDCA;?DAFNONJKGGOKNMJNISRLMJJNIMNSSJILGJIQJKKLKLLHJJMSOLMKIMH88))))+5556557HDHEHGL><<<<>>>>==968:;:::D@@BFEIKPJIKLRKHIJFHGGJSLMLSLJOLKKNPHIJKOSRSPLRSKPSNSSSMKNSOLNSIKQKKKPLKPOMRSOSQSMSMLGPKSNOSSSOKNSOSSSOMOMONJLSILJSSINKIKKJOKJOLMMMKJISHIKFED>;899:HGGKHJOSSSSSSNSQSSMJSJOKKPSQKPSJQSLOOSNQSSLSJOPLMLNSNORQJQMQSOKLROLJNIDEFEEJM@AAABNJMMSMMSKMSKSQNSPSMSSSMSSQLMSLSLSNJSSSLSOSOKKOMSMMNQSSQSNOMOSSSSSSQMSQLIKJLHKJMMMKSOFD75556FEHLLKSNKLJKLPQSJGSSKIJSNSOMJMMSMPONSRSONLIOSJMNRPMPMMSSSMISSIMSIOKHHDDFFDSHKLFORKLKPOSSONSSSOMSSLMKJOSMMLOKJLKJJRHSOOOKSKSIOKLPRNNSOJRSMKOSMSOKMSKLSNNLJMJSSNNNIMSKLKNSNSLOONMSPSSPHHHIHILSPJSSOPSJIIKLKJILSQNSGNNMSSSSKQLJPSSQOKSRRSSKKPSSSMLSSNSMLLSPSJMLLLLGGJHHBAABDLPSQRSISSSPOKSSMKLIJRKKJSNIISSSKQSNSSNJJPSRQKMPSJSSLNLSSOJSPLPSKJSPMQLKRSSLKLLJSILLHISLSJLOSMPOPKHMLNNLSRJINLNJNJJSSJNPPOPMSJSMSJJLLPSISLSKSKMSPSKKOSJ
@546_45CNXP_4
ATGCTAGCAACAACTCGAAGTATGGGTCTAGCTTATTGATACGTTACCGAAAACCTCATTTGAATAAATTTGGAATACATTTTATTTTTTTTATTGACAAGTACTCGTACTCAAAAAAGTTAAAAATTTTTTATTTATATATTTTTTTTGAGTACGCGTTCTTGGACCTGGTGTATCTTGTCTTTACCATGAATGATTTTCCTTGGTTAACAATAATTGTTGTTTTTCCAATATCTGCTGGTTCATTAATGTTATTTCTCCCGCATAGGGGAAATAAAGTCAATAAATGGTATACTATATGCATTTGCATCTTAGAACTTCTTCTAACGACCTACGCTTTTTGTTATAATTTTAAAATGGACGATCCATTAATTCAACTGTCCGAAGATTATAAATGGATCGATTTTTTTGATTTTTACTGGAGAATGGGAATAGATGGACTTTCTATAGGAACTATTTTACTGACGGGATTTATTACTACTTTAGCCACTTTAGCGGCTTTTCCAGTTACTCGGGATTCCCGATTTTTTCATTTCCTGATGTTAGCAATGTACAGCGGTCAAATAGGATTATTTTCTTCTCGGGATCTTCTACTTTTTTTCATCATGTGGGAATTAGAGAATTAATTCCCCGTTTATCTACTTTTATCCATGTGGGGTGGAAAGAAACGTCTGTATTCGGCTACAAAATTTATTTTGTACACGGCAGGAAGTTCTATTTTTTTATTAATAGGAGTTTTAGGTATAAGTTTATATGGTTCGAACGAACCAACATTAAATTTAGAACTCTTAGCTAATAAATCCTATCCTGTTACACTTGAAATACTATTTTATATTGGATTTCTTATTGCTTTTGCCGTCAAATTACCGATTATACCTTTACATACTTGGTTACCTGACACCCACGGTGAGGCACATTACAGTACCTGTATGCTTCTCGCTGGAATCTTATTAAAAATGGGAGCCTATGGGTTGGTTCGAATCAATATGGAATTATTACCCCACGCTCATTCTATGTTTTCTCCTTGGTTGTTGGTAGTCGGTACAATCCAAATAATTTATGCAGCTTTAACATCTCTCGGTCAACGTAATTTAAAAAAGAGAATAGCCTATTCTTCTGTATCTCATATGGGTTTTATAATTATAGGTATTAGTTCTATAACGGATCCTGGACTTAATGGAGCTATTTTACAAATAATTTCTCATGGATTTATTGGCGCTGCACTTTTTTTCTTGGCAGGAACGAGTTATGATAGAATTAGGCTTGTTTATCTTGATGAAATGGGTGGAATGGCTATCTCCATTCCAAAAATATTTACAATGTTCACTATTTTATCGATGGCTTCCCTTGCATTGCCA
+
BCCROKKMJSMLKKPKPINKMISHJJSPOKKLMSPOFCCGIPHGFGHHHMOLMMJHMJKQLKSSNKNSLSOKLKLNOSMSBBCAA?CESSSSSSSLSSJSISNHSIJPKRSLGFLISSCCC:;NKJMKIQSSMHMSSSNSIH>A=8EFNKFFDFSDCCD?;94)),-5BFGIJSOSRKSQSLSIOKISJLKSNKKKKNLNSLSQIIKSNSLMJJNMJSLPSJEFLMFFJIOKNNHHFFFNPPSSIQJISNJKJNOSPPOJJF??KIBDDDDPOJHEGGFJFHNJLNSISLIIGJFKJJJOJMHSIOKSLSJKHFDFLSSSNLHINIIIJISNKPKJLNIJSSJHNHHKQKKMNILIMKLLIGGGIGJOSSOKJIJJJLLJOJJIOHHNLJLSJLKIIQKIIHFDBHJIIOJLIHLSSISHKHHKJMIHLKLPJMHMIIILFGFJIJNOIHHKGGGIHNSMLMGIIHCCAADHGJJMSSMQLGHE>?HG77778=@BBEFFEGHAB1297100119FGJKJRI;:56698;4444FGIFEFFHHGHGFFDFHIFGEHFEDFEFGEDA@@@@GIKJMQSSMLILNQKNLSKSNSLNLIDINSSKOSKIJSIKKJPISJ.,,+**('(---++++&'''(0/.--.--3/4EH=>LSHOSMRMHNJFFHKKSME><;;;;9@ADEEIJGEIGHJIKKMNKLSNOPSOMIMPJRMNSJRHSJLSQSSSMKNQJSMKLJJRJSRRSKLMSLSKLLJQPONDCDCEQMKJHMKJKSMLMSNKMSMSOMOKOPMKSSMQSISKMKSSLRJSKSMOSJJMLINJLSKSOLSIOMJECDDDSOSONSGKSSSSLKLSSSJLJJSQNRPQLMNMKMSSSSMNNSKSJRSMPSNSMSJPKRSLOSOSNKSIILRMSLSLSSKOLOLKSMIKSSSKSJNHHIQJSMLKHHMSPSPOJMSSMOJHIMSJSNNSJQMOJJJQHNSOMKHSNOSQJJNSSJSSSLKLJROQSNSSJNJSSSRMOSSKJLMISKSSGKSSLSOSOKPSSSSKOJIIKIKIMNSJMHJSMRSQHLOQLKIMSSSSSMLSSSSJNIIIKSNKKH<<<;;B:44DDJNSIQKMRHLGGKGHHNMSNMMQSNMSMSISSSNNHRSSKSKSJRJSSRNJSSSSSSROKOJHHIJOMLLSSSLNSPNJLSSLSJILHLSKOKOKOSSOKNIOLNMSHNKKOKMOSORPKRJNSNSPJSKKNSSOSJJLOHLSQSLPMKMKLNNMSMOIIHJQSMJSSJIMMRPILLFFSQRJLSQKQMKKSLHINGE10001FEJGGJDDLINIQ55545FPLHSKJLHLIMKJLSHLGFGHGHLMLJKNOKHKMHINJF
@547_45CNXP_4
ATGCTAGCTTTTTGGCCTAATTCTTCTTCTGGAAATCCTAGCTATTCTTAGCATGATATTCGGGAATCTCATTGCTATTACTCAAACAAGCATGAAACGTATGCTTGCATATTCGTCCATAGGTCAAATCGGATATGTAATTATTGGAATAATTGTTGGAGACTCAAATGGTGGATATGCGAGCATGATAACTTATATGCTGTTCTATATCGCCATGAATCTAGGAACTTTTGCTTGCATTATATTATTTGGTCTACGTACCGGAACTGATAACATTCGAGATTATGCAGGATTATACACAAAAGATCCTTTTTTGGCTCTCTCTTTAGCTCTATGTCTCTTATCCCTAGGAGGTCTTCCTCCACTAGCAGGTTTTTTTGGAAAACTCTATTTATTCTGGTGTGGATGGCAGGCAGGCCTATATTTCTTGGTTTCAATAGGACTCCTTACGAGCGTTCTTTCTATCTACTATTACCTAAAAATAATCAAGTTATTAATGACTGGACGAAACCAAGAAATAACCCCTCACATGCGAAATTATAGAATATCCCCTTTAAGATCAAACAATTCCATCGAATT
+
FFFDEJJNIKJLH>>>>OGJGHJHPLHNKJIJISQIKMGEGEHGKIMJKIIFEKGIHIILIILHHLSLKHSJSKIIPKJIEDEDDKLHHFJIQACGGGHGHGIKJLJLGFHIJMKPKKHSJJQIILHPMHFGIHKPKNIKLJLMKKPSLHSILJOKKRPMRJLKSGMKPLFGEFFGGHKLFHFFFHIGHGHFGGJSHKIKGM>>===JIJHIFEDEEGHIJNGKGFGDGFSSKNLJGIISMHJDEDFGHLHIHKHIIJGHGGFGGIQQKKSPSMIJLHFEGGIRISJMIFFFEHFFGNHFDCHHGHFIE@>8<;==CEEHHKIIPLFCDENGMJEGIIJNSLKLJLIMFHDGFDEDILJJNOLJPLHLHL?==;:99:<=HJLLMQJMKGHHGHHJIHIGEFGLJFGFGJMNKJKSKSMKKILJKFFHFEFJEHGHLGHHHFHFHIIPKNKSNJJIIHSSPKIJOKGIJHHKOKLMIIMMSLLLLMLJJNKIJIIJIFFFIEGGHFDDGFHKHSJNLMKKKGFEFFFIHGGHGGIGHJJGGB@?@CDJEE?;;E=13EEGEDFFEDDFEFEEFDCBBBC
@548_45CNXP_4
GGCAATGCAAGGGAAGCCATCGATAAAATAGTGAACATTGTAAATATTTTTGGAATGGAGATAGCCATTCCACCCATTTCATCAAGATAAACAAGCCTAATTCTATCATAACTCGTTCCTGCCAAGAAAAAAAGTGCAGCGCCAATAAATCCATGAGAAATTATTTGTAAAATAGCTCCATTAAGTCCAGGATCCGTTATAGAACTAATACCTATAATTATAAAACCCATATGAGATACAGAAGAATAGGCTATTCTCTTTTTTAAATTACGTTGACCGGGAGATGTTGAAGCTGCATAAATTATTTGGATTGTACCGACTACCAACAACCAAGGAGAAAACATAGAATGAGCGTGGGGTAATAATTCCATATTGATTCGAACCAACCCATAGGCTCCCATTTTTAATAAGATTCCAGCGAGAAGCATACAGGTACTGTAATGTGCCTCACCGTGGGTGTCAGGTAACCAAGTATGTAAAGGTATAATCGGTAATTTGACGGCAAAAGCAATAAGAAATCCAATATAAAATAGTATTTCAAGTGTAACAGGATAGGATTTATTAGCTAAGAGTTCTAAATTTAATGTTGGTTCGTTCGAACCAACATTAAATTTAGAACTCTTAGCTAATAAATCCTATCCTGTTACACTTGAAATACTATTTTATATTGGATTTCTTATTGCTTTTGCCGTCAAATTACCGATTATACCTTTACATACTTGGTTACCTGACACCCACGGTGAGGCACATTACAGTACCTGTATGCTCTCGCTGGAATCTTATTAAAAATGGGACCTTATGGGTTGGTTCGAATCAATATGGAATTATTACCCCACGCTCATTCTATGTTTTCTCGTTGGTTGTTGGTAGACGGTACAATCCAAATAATTTATCGGCTTCAACATCTCCCGGTCAACGTAATTTAAAAAAGAGAATAGCCTATTCTTCTGTATCTCATATGGGTTTTATAATTATAGGTATTAGTTCTATAACGGATCCTGGACTTAATGGAGCTATTTTACAAATAATTTCTCATCGTATTTGGCGCTGCACTTTTTTTCTTGGCAGGAACGAGTTATGATAAATTAGGCTTGTTTATCTTGATGAAATGGGTGGAATGGCTATCTCCATTCCAAAAATATTTACAATGTTCACTATTTTATCGATGGCTTCCCTGTGCCA
+
SMSIOPLOLNMPMMSJJMSRQNKSLSKQMSNLPSLSOSSOLMMKOPAILSSRSMPLLLRSLSKLJIJQSHGHFFLPLL95555PJSPPMOPSOLOLJIMORPSSMSMSLKSQSLFSHOPQSSNOSPJMLPKSSNQMSOKSNSHSKLQKQKSSSKQQNSSNOMSMJKRRNSLSS11110288EDCGFHGHISLPMSPSNQSSKLPSPRMLSSSSLSOPPLPMLJPLLLNNOSRMSSSROSSLSLKSLMQQOQOMSSOOOJF988HGMNJSSRLSPSPPLMQLHHEEEFSSSOSSSOPPSKOLLSPNQJKRMNMJSLOQMPLJMSKMPRNSJSMSMGILJLMSLPNOPMOKJJSSKSSGLJLHSSSJRSSNJLSA@AAANOLSQONOLPSKHKFLKSMRKICFSSSSQKLLLQMSMKNQOSSLJMRPKSSKSNJMNSKJNQSPSKMPSNSMSSJNKRILNSOMNKNSSPSSPKSLMJQSPONSNMJJMLOKMSMJMLNSLJIHHJIJJPPLKPILLPOSJQKIKOLKJHJMKFLKLMLOORNJLMIHJSMHNJIJFHJNKMSMGHEGGISGFFSRSMHJSKMLNJNKHILNIISSMMSLAA@@BFDFGIILGIIRI=?A<44444>BCB?@>:::9::998,+++++)*-..45=>@??>>>>?@ECDEHFDEFHESHHI@;;::<CB@?=63333569A<?B>=@?=>??:871./,)))-6469>@BBBA>@@>==:86555787766555441100.**(('''('&&'5569>@BCCFEBCDCFHLNL@?><43**))*<@AIFGFI:*))));::;;@A@?BFAA@>==>;8::::<=>A@@@@??;;742.,,,-/88;::81/,+''''(.23443278888866666,*)()*246=?BBBEEF;;:8554331111278:=CBA=<;<<<>?@@AABCEFGGEEFHDFDCCCDCDDCFHFEGDCCCCAAA@?>?>==<;66668@>>ABACEC>;999:9979DDCBB@BBBEAABBA??>>=:872/.&$$$%'.*+522200,+++.25;@?AA99ABDCB@?<==>>@@96453223<B@@A@AAA@;@@CFEDFBDDDBA<<<985555999;?>AAA=?@@BCBCEECA@AA@A@@??@A????=642;66312212113323/)()/,+
@549_45CNXP_4
ATGCTAGCTTTTTGGCCTAATTCTTCTTCTGATGATCGATTTAACCTCTGATCAAAAAGATATACCTTGGTTATATTTCATCTCTTCAACAAGTTTCGTAATGAGCATAACGGCCCTATTGTTCCGATGGAGAGAAGAACCTATGATTAGCTTTTCAGGAAATTTCCAAACGAACAATTTCAACGAAATCTTTCAATTTCTTATTTTACTATGTTCAACTCTCTGTATTCCTCTATCCGTAGAGTACATTGAATGTACAGAAATGGCTATAACAGAGTTTCTGTTATTCATATTAACGGTTGCTTCTAGGAGGAATGTTTTTATGTGGTGCTAACGATTTAATAACTATCTTTGTAGCTCTAGAATGTTTCAGTTTATGCTCCTACCTATTATCTGGATATACCAAGAAAGATATACGATCTAATGAGGCTACTATGAAATATTTACTCATGGGTGGGGCAAGCTCTTCTATTCTGGTTTATGGTTTCTCTTGGCTATATGGTTCATCCGGGGGAGAGATTGAGCTTCAAGAAATAGTGAATGGTCTTATCAATACACAAATGTATAACTCCCCAGGAATTTCAATTGCGCTTATATTCATCACTGTAGGAATTGGGTTCAAGCTTTCCCTAGCCCCTTTTTCATCAATGGACTCCTGACGTATACGAAGGATCTCCCACTCCAGTCGTTGCTTTTCTTTCTGTTACTTCGAAAGTAGCTGCTTTAGCTTTAGCCACTCGAATTTTCGATATTCCTTTTTATTTCTTATCAAATGAATGGCATCTTCTTCTGGAAATCCTAGCTATTCTTAGCATGATATTCGGGAATCTCATTGCTATTACTCAAACAAGCATGAAACGTATGCTTGCATATTCGTCCATAGGTCAAATCGGATATGTAATTATTGGAATAATTGTTGGAGACTCAAATGGTGGATATGCGAGCATGATAACTTATATGCTGTTCTATATCGCCATGAATCTAGGAATTTTTGCTTGCATTATATTATTTGGTCTACGTACCGGAACTGATAACATTCGAGATTATGCAGGATTATACACAAAAGATCCTTTTTTGGCTCTCTCTTTAGCTCTATGTCTCTTATCCCTAGGAGGTCTTCCTCCACTAGCAGGTTTTTTTGGAAAACTCTATTTATTCTGGTGTGGATGGCAGGCAGGCCTATATTTCTTGGTTTCAATAGGACTCCTTACGAGCGTTCTTTCTATCTACTATTATCTAAAAATAATCAAGTTATTAATGACTGGACGAAACCAAGAAATAACCCCTCACATGCGAAATTATAGAATATCCCCTTTAAGATCAAACAATTCCATCGAATTGAGTATGATTGTATGTGTGATAGCATCTACTATCTAGGAATATCAATGAACC
+
CBCGKMJEGEEIIIKONKJHNNJOJLPMLOJJHNSSJHFGGKGGSHHKJHLRHOKKMNOLIKS????@JGMMLSKJJPHHMAABBBLMOIJJJLINJHJGGIISLJKMIMKJLSQNSKSMMOKJLGILGSELOOLPSLMSJKHGJHHHGGGG@OLIFCEGHKOKMMHHKJFFHGIHGSILIKIKGCIEJLIIPGGHIHNKIRJJSRLKSSHIGHJJLMKJKOJSNKIGJGEGFEGJLIGQKHHIHFFEDGEEFEEFDDEEFJJKHIGCEDDEEDCCDDGGJIILJGGHAA@211112++(((''*)),259<FGJNGIHISSNGKJIHJGGIFDCA@ABEISKIGGGFHIIMQJKHHGGHLHFEEDEKKOJJSJJIIIJJIGGHGHHKGGHIHEDDCCGIGNG8?B@?@AAIGFFFDBCECEEEEJNECCJMHMIJIGIIHIGOCBBCCDDHLLSLMLJRJEFFEBCEHELOHJHIILLKNMMKKIOLMLJLIJHHIRJQKMKMIRJKIG=DGGEA;8888:<@??CGGLGKIKSJJNGIJGHIILIJMSJJISHHIJIISJSPOJLKIE<<;<7>@>:=@A>?HJOSSHSDEEFEKLMILIHGKHKKNFGGLGIQJMKJLSMOFH6,JG@FHNGLGD;4JHGJJHCBB////0<?@AEKIIIGIJFHQJKRROOMJG<?GHJIJGIGHHJFJFNLHFJKLSLKOIFJKHJKKLNNHJLFHMIGFCDF?===PGSMSKGED?BCNMHIILHLMOJLNLKLNSOJLLSKOKFSLHIKSSIHLJJJHHMISHGGIHILKREDBFDOHIOMJJGGHGHIJSIHA+*))*.0......BEIIRLJHHGEHKJJMNSQLJKLLKIFHIHIMKGKISJISICCBDDGHOHIJJJILJHHIIJIKHHJSOLSSJIJGLGLLLMMNJPINNNJHKNKIMJHLSKJSGLLJJIGILLLHHHIHLJHKJF988889;;;<<<@ABCFBDEIAA=:766..-.?@FIOLJKLKHIHIGHKLOMIMJHISLMJJIHEEEHJMOOKSLLKSMNLJHLKKPQLGIKHLKJIHHHFFIQKMLLLHSGIKINLKLOLKMGJIHHHRSNKLLHJNJMJPKEEFSFB===HIGJIHMOLLLKMROLJQOSA@>A>BHPHILIKJJJGIFGGINNSLJISRKLLSIHKSKJMKMILNLMJLSKJMSOQRLKMIOOOKJKHQOLQJNNLKJGFHEFLIHLMJ:MMOHHKOIKJJIHFKFGGJSJLPNLLJKOSMSEJJIJJSO??>?DJKIJJJMJNJNLKIIKGGGHGHIJIIGJJHKJGIHEJHNIMHF@FHMD>@IHHECCCGGHHHHFFFEECCCEEFA@???BEEFFEEFGJIFEFEDCCF:::9:><)))*8;GHGII;::5443.
@550_45CNXP_4
AATCGCAATAATCGGGTTCATTGATATTCCTAGTATAGTAGATGCTATCACACATACAATCATACTCAATTCGATGGAATTGTTTGATCTAAAGGGGATATTCTATAATTTCGCATGTGAGGGGTTATTTCTTGGTTTCGTCCAGTCATTAATAACTTGATTATTTTTAGATAATAGTAGATAGAAAGAACGCTCGTAAGGAGTCCTATTGAAACCAAGAAATATAGGCCTGCCTGCCATCCACACCAGAATAAATAGAGTTTTCCAAAGAAACCTGCTAGTGGAGGAAGACCTCCTAGGGATAAGAGACATAGAGCTAAAGAGAGAGCCAAAAAAGGATCTTTTGTGTATAATCCTGCATAATCTCGAATGTTATCAGTTCCGGTACGTAGACCAAATAATATAATGCAAGCAAAAGTTCCTAGATTCATGGCGATATAGAACAGCATATAAGTTATCATGCTCGCATATCCACCATTTGAGTCTCCAACAATTATTCCAATAATTACATATCCGATTTGACCTATGGACGAATATGCAAGCATACGTTTCATGCTTGTTTGAGTAATAGCAATGAGATTCCCGAATATCATGCTAAGAATAGCTAGGATTTCCAGAAGAAGAATTAGGCCAAAAAGCTAGCATA
+
KKKLNHJNSKSONKPROLJOMOMNOKSSQNKLJSKSKKJIIHKKHSKIHOHLMNQQNMKMMOOOSMJHHLGEDDDCCEOSLSKSSSNSCF)))<EJOLOLJJGGJHGIQRPSROJJNOMKJMHJSSNONQSSSOKSPLINMJINNKLIMKLIRKNLSQKPMMKJLSSSSOOONMJMJSPSNNHHJJOKSOOGJHE,,,-GFFJJNKHGNJMKSLSJMMOMKKHLJNOKLSOSKPSJSMLSHSGHKMHMMSPNSLPRMPIFDFFB@A215****,2434388>>IHKCECGFBBA@EFHGGHEGIIBHGLKJHNMJJKLKRMQNMQKIIGKFFHESNPSMQNSNSSSSJOKKLMKJJNJLOSPKSMOMOLKHISPLMKISLNNOSLKKKLSGJIHGQKILKPINLJKSJSIHHJGGJISKSONSMLKSLKJKLQIJHGGKJHFHLSKOKOLLRSKKOSSSLSSKOJSJJSMSSSNLJSJSNMKSSOSJMJLLLKSSPNLMPQLQOLLSHINJJSNOEB@BE9:LHLJSLIKGDDECFLMOMIHSMKGIHMHHLJJLGIIIKKNMLORKKHIHFEFFIIHHJHIEFDEEFKMHIFGHHBDAFHGEEIFEHEGGJNLIMHFHGHHHHIGKHKFGFGGHJMLSKJFIEFE
@551_45CNXP_4
AATCGCAATAATCGGGTTCATTGATATTCCTAGTATAGTAGATGCTATCACACATACAATCATACTCAATTCGATGGAATTGTTTGATCTTAAAGGGGATATTCTATAATTTCGCATGTGAGGGGTTATTTCTTGGTTTCGTCCAGTCATTAATAACTTGATTATTTTTAGATAATAGTAGATAGAAAGAACGCTCGTAAGGAGTCCTATTGAAACCAAGAAATATAGGCCTGCCTGCCATCCACACCAGAATAAATAGAGTTTTCCAAAAAAACCTGCTAGTGGAGGAAGACCTCCTAGGGATAAGAGACATAGAGCTAAAGAGAGAGCCAAAAAAGGATCTTTTGTGTATAATCCTGCATAATCTCGAATGTTATCAGTTCCGGTACGTAGACCAAATAATATAATGCAAGCAAAAGTTCCTAGATTCATGGCGATATAGAACAGCATATAAGTTATCATGCTCGCATATCCACCATTTGAGTCTCCAACAATTATTCCAATAATTACATATCCGATTTGACCTATGGACGAATATGCAAGCATACGTTTCATGCTTGTTTGAGTAATAGCAATGAGATTCCCGAATATCATGCTAAGAATAGCTAGGATTTCCAGAAGAAGAATTAGGCCAAAAAGCTAGCATA
+
JKPNMSHSHSPPNKSISLJLORKSSMSNLLMMKSOPEDEEEFGISLSSSSSSGKSKKOSSNPMIJLOKMNMMKOSKNSJOQBELSLHSEI4/..0BJFIFGGJ@????KGFGGIOPOLKMMIQJOPSLNSKSSL99999<;;;B==@0////SSJJJQLNJKJNSNOKKQSPQMOSNKSIHGAA;??CBGKOHSLLPIKHJMMSJLPKMPNHHMPFC7****1*-,,,,>FSGSKJKISHLKKSNLHHJNLPHSKSRMQMSQQSGN922ILISOSNSMMIPMKSLOSKILNMSKSMHSKRMNKIHSKSPKLQSFDDEHKOJLKSOPIQHLIEIFKSPSPSIJSOSSMSMLONLSPMLOJSSQMQMKOLSJOSSSSJJKLHIJ?>>>>HSLGOGGHLJOLSSSKSJRQHKID@=BABBLPMOLNJIKKIPOOLMMJHHPIIHIJLJMMKMQQSNSSSKNJMNKLSSJILPOPSPMSOSJSNOKKNNJJKHMLMNLSLJSMLMJJKIKSGJILINKMLJJIJKQPMKKJSFIKSIJHSLMOJGHFEEDD@5554./GGGJJLGHG898932222222HFIHIHIKGGGHIKJIDEDDEE=>==?EEFGIDILJJGMCGCDKFKHHSRMHLGJFEGGFFFKLJHGGNGFE
@552_45CNXP_4
CGTACGTATTTTTGGCCTAATTCTTCTTCTGATGATCGATTTAACCTCTGATCAAAAAGATATACCTTGGTTATATTTCATCTCTTCAACAAGTTTCGTAATGAGCATAACGGCCCTATTGTTCCGATGGAGAGAAGAACCTATGATTAGCTTTTCAGGAAATTTCCAAACGAACAATTTCAACGAAATCTTTCAATTTCTTATTTTACTATGTTCAACTCTCTGTATTCCTCTATCCGTAGAGTACATTGAATGTACAGAAATGGCTATAACAGAGTTTCTGTTATTCATATTAACAGCTACTCTAGGAGGAATGTTTTTATGTGGTGCTAACGATTTAATAACTATCTTTGTAGCTCTAGAATGTTTCAGTTTATGCTCCTACCTATTATCTGGATATACCAAGAAAGATATACGATCTAATGAGGCTACTATGAAATATTTACTCATGGGTGGGGCAAGCTCTTCTATTCTGGTTTATGGTTTCTCTTGGCTATATGGTTCATCCGGGGGAGAGATTGAGCTTCAAGAAATAGTGAATGGTCTTATCAATACACAAATGTATAACTCCCAGGAATTTCAATTGCGCTTATATTCATCACTGTAGGAATTGGGTTCAAGCTTTCCCTAGCCCCTTTTCATCAATGGACTCCTGACGTATACGAAGGATCTCCCACTCCAGTCGTTGCTTTTCTTTCTGTTACTTCGAAAGTAGCTGCTTTAGCTTTAGCCACTCGAATTTTCGATATTCCTTTTTATTTCTTATCAAATGAATGGCATCTTCTTCTGGAAATCCTAGCTATTCTTAGCATGATATTCGGGAATCTCATTGCTATTACTCAAACAAGCATGAAACGTATGCTTGCATATTCGTCCATAGGTCAAATCGGATATGTAATTATTGGAATAATTGTTGGAGACTCAAATGGTGGATATGCGAGCATGATAACTTATATGCTGTTCTATATCGCCATGAATCTAGGAACTTTTGCTTGCATTATATTATTTGGTCTACGTACCGGAACTGATAACATTCGAGATTATGCAGGATTATACACCACAAAAGATCCTTTTTTGGCTCTCTCTTTAGCTCTATGTCTCTTATCCCTAGGAGGTCTTCCTCCACTAGCAGGTTTTTTTGGAAAACTACTCTCTTCTGGTGTGGATGGCAGGCAGGCCTATATTTCTTGGTTTCAATAGGACTCCTTACGAGCGTTTATTTTCTATCTACTATTATCTAAAAATAATCAAGTTATTAATGACTGGACGAAACCAAGAAATAACCCCTCACATGCGAAATTATAGAATATCCCCTTAAGATCAAACAATTCCATCGAATTGAGTATGATTGTATGTGTGATAGCATCTACTATACCAGGAATATCAATGAACCCGATTATTGCGATTA
+
IMSSROSABGGIKFFHGJOSSKJSJIPSOMSLMNQSJISGKMLHSJOOSMSLKKSMNSOMLOJKONSNMLKLSSKSNSKHRMKKSLSKOLG@=;<?89999DACBABFGSQNHHROPJIJKMSHKHGHFCAEFFEC=HLEBBACDKFGJHN;3+***>@AJSSIM?2++--8?@BDHFHIAAA@>@@@@AA@@>@BEGLQMSKKH=<<<=SPJSKLLLSQLSSNNSLKMLNLOHOJLSLKMMOMKMQFIH;:9:8;;;;>AAGJMOLJSLHJIKJMKPSLKPJSSEEKCAD?::::;IPLSKJMPQISMJILKJJNMNSSSSSPSOJOOMJJHLIFSKNLLMLMSIOJOQNJSSSRSKRJMSMNKISKSSOQSOSKSOHMJMLQNJISKOONQSOMLOMSOKSHHGSSSSSORLFIIJGIGBDDIISLRJSHQKKJSKLIMSKQOSIMKJ11111IMPIIKHJLJJPSNGHIFF?EEJGJHKLISSOLRSIBBFEJHJKHIPHJJMFFCBEFLSGIIHKJMPFGJOIGHFEEEDEHHIHLFIKOIHOLJLQHSGGGIJIKSPKECCBAC99824=DGIJPMFDFFFA@?889@ANICCDECEFHLGJJJMHHJIFNLJEEDEBC=6962035@>41120.2EGIGFGILHIIHHHFGEEFC??8889AA@@@?@601FIHFJGGFEFKGJKKK@@B=1FGIGECD;633266666666BKHLCFG.**':KJJIMKSPIRLSMHKJLMISMSKSSMSLJJSNSSSSKNFLKKIKKMKSMJKLMNIKKKMOKLSINSQJSJSKMSMMLLMILMLNMKNQKOPHGKSSHLKKPNJIJLRPQLHJHJSLLRLLLJMSLMIKJRHHPJONKKIIM55555KKNJJSJOIJIQLLJMMJLNLKNLQSIKKKLKLNKPMHRKGISLKHIGMLSOSHJGIIIIHJGGGGISKHILSKNLNSQJMSRI?>>>=FEFDGGFGMFPIMKKMMOLOIOLSSNGLKMOPSQLKMSKKGNOIJSSLNOJKKMHHJIHKLKKMJIKPSSMNHNQNLJKMKFEAAAB@?20--*('(++01,+****((,,,.GEEHEFFIE=;<@DSLLMMSLJIMKIGGHIE>=>IHKPNOSSOMKIOHSMKLJPHFH?AAAB((()ACCC,('&%&&&&'9AAEMLJJKLNQLKOJSKLIMSLJF;;;:;721012567?@@@@@EHIJKCC(((((**('((*)&*+++789=AACHHEH===NSLSSKRKMSSKROIHHL;;:;9::;>>==EEFMMHSMKSLIGSJH===<:::+***+====CDGIMSSE;9<G88EHGJGKMH54444=;<;>888889BCBE?????KHLGJSJOKKHLSLSJHKQMLSNSOJFHKKQSJSSLHIGKFHHLMIOKSPKJKIHII
@553_45CNXP_4
CGTACGTAAACAACTCGAAGTATGGGTCTAGCTTATTGATACGTTACCGAAAACCTCATTTGAATAAATTTGGAATACATTTTATTTTTTTTATTGACAAGTACTCGTACTCAAAAAAGTTAAAAATTTTTTATTTATATATTTTTTTTGAGTACGCGTTTCTTGGACCTGGTGTATCTTGTCTTTACCACGAATGATTTTCCTTGGTTAACAATAATTGTTGTTTTTCCAATATCTGCTGGTTCATTAATGTTATTTCTCCCGCATAGGGGAAATAAAGTCAATAAATGGTATACTATATGCATTTGCATCTTAGAACTTCTTCTAACGACCTACGCTTTTTGTTATAATTTTAAAATGGACGATCCATTAATTCAACTGTCCGAAGATTATAAATGGATTGATTTTTTTGATTTTTACTGGAGAATGGGAATGAGTTGGACTTTCTATAGGAACTATTTTACTGACGGGATTTATTACTACTTTAGCCACTTTAGCGGCTTTTCCAGTTACTCGGGATTCCCGATTTTTTCATTTCCTGATGTTAGCAATGTACAGCGGTCAAATAGGATTATTTTCTTCTCGGGATCTTCTACTTTTTTTCATCATGTGGGAATTAGAATTAATTCCATTTTATGTACTTTTATCCATGTGGGGTGGAAAGAAACGTCTGTATTCGGCTACAAAATTTATTTTGTACACGGCAGGAAGTTCTATTTTTTTATTAATAGGAGTTTTAGGTATAAGTTTATATGGTTCGAACGAACCAACATTAAATTTAGAATTCTTAGCTAATAAATCCTATCCTGTTACACTTGAAATACTATTTTATATTGGATTTCTTATTGCTTTTGCCGTCAAATTACCGATTATACCTTTACATACTTGGTTACCTGACACCCACGGTGAGGCACATTACAGTACCTGTATGCTTCTCGCTGGAATCTTATTAAAAATGGGAGCCTATGGGTTGGTTCGAATCAATATGGAATTATTACCCCACGCTCATTCTATGTTTTCTCCTTGGTTGTTGGTAGTCGGTACAATCCAAATAATTTATGCAGCTTTAACATCTCTCGGTCAACGTAATTTAAAAAAGAGAATAGCCTATTCTTCTGTATCTCATATGGGTTTTATAATTATAGGTATTAGTTCTATAACGGATCCTGGACTTAATGGAGCTATTTTACAAATAATTTCTCATGGATTTATTGGCGCTACACTTTTTTTCTTGGCAGGAACGAGTTATGATAGAATTAGGCTTGTTTATCTTGATGAAAT
+
KKNGGHIIFHFHHJIJKJSOLRPKSSMMSSNSLIFEIGFSOEDDECIQGIJHJSOMMSQSKJOIKJOKJKNHMJLSJJJLKSSJJHIKSSSSLSOKLMJGGJGGJJJKJOIPGFHKSSFHE?@ISJLFNJSSNKSSKSJNJSDAIJKJL:8888</....,')1+,79BHIHGOSMSNSSMSMINSJSPSLMSLLMGOROLKLSSNJOSPSQKOOPLSSKSILPHISSPNLHLOJOKJPSKSSSNOLNLKPLSKGSSNGLEF@99FE?=>>5=87644557CBCKIRLHJIHHKKJIIFIIJL=>>=:@CC@A@==>LGKSCDEDCBBBHJJIMJQLLPKSSLPNMJSRKKJIJKHPISNPKIGEGHSILMLLLQNJLKIKJJIHSMIMNIIGFFFF4434*))))B@KINHCBAJLMHDABABFEEC54-+0+'(('''')445:55566@@GGGJLMSJNS:999;FGFDHJNHJLMSIHDDEGCLCD111191EEEEFDFIGGGCBJGFCCABBHSILSSGDCD>HEMQRHGGIHNHLKKJRLLIIJJKKRLIGHKB?@5---,-----ECDBA>421,,3789:EDHGLGPKHL8KKJOHEGEKGNKIMHIJHLE??@>>;49:65003/-)9652/**+DAEDIHLIGJFGFHFFEIHGLISSRLKSLQOMMAA@@?RSHIHLOIHSDEEEEMJISKGFFKPLOSNSMNKKMHIOSSSQKK<<LKLRSKMOJKOMMJHIKHHKNPOOKSKGSSQSKJPKIILMQLMPSOLHIFGG:4;:)(())@EDMKPJSJMNKIKNSMQSKSSFFSKIJDFSLSKSMMLPSSOSQSRMSIKOMSSOPSJSMSGMSNSLQSHQJOSOKSINJOKSIHSIRD?:<?B4332))*@JPSSSKSOSOSQMSHQSSKLKNROSMNSSHLHSKKNSPSOLKJRLIGGHA?:::A>6654445GOSCFJINSKSOSNRNOSQSLSKLLOPKMSPSIMOSOOQNKMMIHGJHGKLPKNLKSOJMJNNSLROSQKMLSSOPPSLSPKMSQJNSLKOPIKSISMSJJSNMJSLILSQQKONKJSKNOSOMNQJMPNKRPIISMSJGGKSSSMIOKMIISMMLSJSLOPSOSMPRSKJLSLJLKSSLOPKJIJSOMSNMSLKSSSNSRSSKKSMSSKLRKSOSOSJR>>SHOINLSILLPNSNNSSOGIFFKNMLKLSKROSSLLNSPRKOORMOOKNSSNSSNSSLQJNIKJKFBBBADSSSSSJNGKIIMMSNSNJNQQILGIHEFLJIMPL
@554_45CNXP_4
AATCGCAATAATCGGGTTCATTGATATTCCTAGTATGGTCAATACTATCACACATACAATCATACTCAATTCGATGGAATTGTTTGATCTAAAGGGGATATTCTATAATTTCGCATGTGAGGGGTTATTTCTTGGTTTCGTCCAGTCATTAATAACTTGATTATTTTAGATAATAGTAGATAGAAAGAACGCTCGTAGATTGAAACCAAGAAATATAGGCCTGCCTGCCATCCACACCAGAATAAATAGAGTTTTCCAAAAAAACCTGCTAGTGGAGGAAGACCTCCTAGGGATAAGAGACATAGAGCTAAAGAGAGAGCCAAAAAAGGATCTTTTGTGTATAATCCTGCATAATCTCGAATGTTATCAGTTCCGGTACGTAGACCAAATAATATAATGCAAGCAAAAGTTCCTAGATTCATGGCGATATAGAACAGCATATAAGTTATCATGCTCGCATATCCACCATTTGAGTCTCCAACAATTATTCCAATAATTACATATCCGATTTGACCTATGGACGAATATGCAAGCATACGTTTCATGCTTGTTTGAGTAATAGCAATGAGATTCCCGAATATCATGCTAAGAATAGCTAGGATTTCCAGAAGAAGATGCCATTCATTTGATAAGAAATAAAAAGGAATATCGAAAATTCGAGTGGCTAAAGCTAAAGCAGCTACTTTCGAAGTAACAGAAAGAAAAGCAACGACTGGAGTGGGAGATCCTTCGTATACGTCAGGAGTCCATTGATGAAAAGGGGCTAGGGAAAGCTTGAACCCAATTCCTACAGTGATGAATATAAGCGCAATTGAAATTCCTGGGGAGTTATACATTTGTGTATTGATAAGACCATTCACTATTTCTTGAAGCTCAATCTCTCCCCCGGATGAACCATATAGCCAAGAGAAACCATAAACCAGAATAGAAGAGCTTGCCCCACCCATGAGTAAATATTTCATAGTAGCCTCATTAGATCGTATATCTTTCTTGGTATATCCAGATAATAGGTAGGAGCATAAACTGAAACATTCTAGAGCTACAAAGATAGTTATTAAATCGTTAGCACCACATAAAAACATTCCTCCTAGAGTAGCTGTTAATATGAATAACAGAAACTCTGTTATAGCCATTTCTGTACATTCAATGTACTCTACGGATAGAGGAATACAGAGAGTTGAACATAGTAAATAAGAAATTGAAAGATTTCGTTGAAATTGTTCGTTTGGAAATTTCCTGAAAAGCTAATCATAGGTTCTTCTCTCCATCGGAACAATAGGGCCGTTATGCTCATTACGAAACTTGTTGAAGAGATGAAATATAACCAAGGTATATCTTTTTGATCAGAGGTTAAATCGATCATCAGAAGAAGAATTAGGCCAAAAATACA
+
KJNNKIEGHCDE?@BAAKLJMQLSKNSMSHJ>222A111/./+)))((()(.+)7;CBDLIHIGJKEGHILHFEHDGJIMSSGFD65546'*+>FKMKHOOPGFEDFJKILNMLNPPKNMLLMLSSSOSPKKSEEFEGLQSKLKSLSNSPIKSSLSOOKEFC>?74.*++.32334446DDBBEDEHJQM@@@<11-'&',,//15FCIIMSKPFKBDDFEPMMQHNSIOSJSRLOMLMOSSLJSSFSJPGHB:GFH<<EGSSSLMIOPIRSJSISSSKSRKSLJSMSLSSMPSMOSSQIMQMMOFLKSMSNQJJNPJMISLKHSSSOLRQMPJSKOSLSNJLPNMMPSKOSNMMIOSMLNSNSSLINKQMNQSLSSJLKIIHKHHILLKQJSMMLKSHGSQIKJLQRPNRMNSMHIHHIKJHIHFGJFSEDDD@A@@AFNLLJPJSOKKKMNNSEEDDDIPJHMS@????GKNNJSJORPJMLILIPSSGGFFLKIJFHFGIJPJIHHELJKLJSJJHJIGDEEFISLKSSKGKHIIISKMSNKIIIKHQSSMNNJIOJDCDCCCFBDEECBBBAAGDDEFDEFFEGACDEBBCLFJGGGHPO5>;;CDEIOJHIHGKLLKMLIIGCCFIHKIIME3222GIDFIGKIFCBBBJNSIFECDDFEFJJOJKMNMMLPLOMLHLCC0++,,,,+***+..1*=?ELHIMLKIMKMJNMKJLIFGHHPHLIHEFFFKHJGJDAC>:<=22..../;>@EIPKLQSNIHMIHKNOSNQOOOKIIOLSKJLMRJKMLNOQLLKOMJSKHHKFFFFHLCFNSIKKQSLJKKLJJLJJLIIKQSMOOIMLSMPKSSSLNSFSP;<=CEIJHDHHEHOJSG@::::FFF?B10006OQGOIHIPKKMIJIHFKNJMNSLHNKI@@@?@LGKNSHIMSOLMLHIBBGHOKJMKHPJGLGGINOSIPEEEEBFEGHNSSJMOLMMHFISJIHLJSOSMBSOMPOLNRSPNNNSSNJPEEDDBHEEEFEGKGNOHKILJRSNRKOKSJLSLMKLMNKLOKNLPSSSKMOILIHPHLMOPLQJNRFIKLLJKSHFFHHLJJJJHJIISJJQNJPLSSQQJSJSIFIEDFDDCCACB;;:551112:BHDEDGGJLHHHFGPMSNGGLJAAACHSPKNJSKMOLIJHJJIMGMSSJKEDC@:C+LDHSHRLIGHKLLIKKQKFGEEFNSJJKKHF<;<JJQHOSSKSSIKORKNOSLMLPSOSKGHGHHJNF@@98575:GKEEGKNKLE1111@???>?HCCCCCKFEDIGFPMSKLSJLSLNLHNGGGHKJNGHJJMKSMGHIGHILSJOOIMMJEHHGIMHJHHGGDDEEEGFGEGLHEKCCCSDBHFHIHIIHKIHIG
@555_45CNXP_4
ATGCTAGCAACAACTCGAAGTATGGGTCTAGCTTATTGATACGTTACCGAAAACCTCATTTGAATAAATTTGGAATACATTTTATTTTTTTTATTGACAAGTACTCGTACTCAAAAAAGTTAAAAATTTTTTATTTATATATTTTTTTTGAGTACGCGTTCTTGGACCTGGTGTATCTTGTCTTTACCACGAATGATTTTCCTTGGTTAACAATAATTGTTGTTTTTCCAATATCTGCTGGTTCATTAATGTTATTTCTCCCGCATAGGGGAAATAAAGTCAATAAATGGTATACTATATGCATTTGCATCTTAGAACTTCTTCTAACGACCTACGCTTTTTGTTATAATTTTAAAATGGACGATCCATTAATTCAACTGTCCGAAGATTATAAATGGATCGATTTTTTTGATTTTTACTGGAGAATGGGAAAAACAACAATTATTGTTAACCAAGGAAAATCATTCGTGGTAAAGACAAGATACACCAGGTCCAAAGAACGCGTACTCAAAAAAAATATATAAATAAAAAATTTTTAACTTTTTTGAGTACGAGTACTTGTCAATAAAAAAAATAAAATGTATTCCAAATTTATTCAAATGAGGTTTTCGGTAACGTATCAATAAGCTAGACCCATACTTCGAGTTGTTGCTAGCATA
+
JRJPNSLSHHQJKSNJMFJNOPSKOSSSSSSMLMNMMJMNMIMSHJSSLQPSSPHIHHESLSSKGJMKKMSKIPOILSSHJJKMEISNSSSSPHLKOLIFFIGIJHGIHIIICGEKSSOLGEEHRLDEFESSRSOKIKIPFGDCDSSSQJLJMNSCB>:;,,51178<SIMHOSSJKSLSRLLLLJJILIGKJOSINKKSMKLLIKPMLGFHIFGDBFGCDDCBDC@ASFENHLOQNISNQJNKHLSNJIJSSKINJOSMLLNRLJJLJIMKNLKERHLSJJJQSQSSLKJIHIFJHHHGLQGSSOOSOSOKSJGHOHDGGHKJGIJGHILIKSLMSQJNNNLONNOPHKOSJKHPKJFSGDCBCBIJIQOIIPEINGHHIJLILMHMIJINHPJKHHMPIGISHSOSSKECC>=SKJA?>??IKIJJNLSLSSMNNIHHOSPJSQSSOJSJOIJPOKGKLLJIHHIDFDEGGGKHJH?>>====>GGCCCAAGFFGEGEFEECDDCDGCCDEIIJIIFEECEDKGEGGFGEEEFHHFEDEFESOSLKGDCCCBBDBCCEFGJGGFEADGIGGHFBCCHHIQGIHDDEEDFHJGIIBAJHAGGGABBCFIBAAACFFEFFEDDDCDDDECABBBCEEDDDCCABABEJIGFCA@ABFFA
@556_45CNXP_4
AATCGCAATAATCGGGTTCATACGCGCATACTCACTGTGGCGATACTCGCATTCAGGTCCCTTCTTGCAGGTTAAAGGAGAAGCGAGAAAGTAAACGCAATCGGTGTTCCACTTCAAAGCATCTTCTTCAGCAGATGAAACAGTCTCTGATTGCTTCTTCTGCTCATGTTGCTGTTGCGGTTGAGTCGCAGGCGCAAACATTATTATTACTTGGAAATTTCTGAATCTCTCTTTCAAGTAGATCGCAAGGTTTCAGATCGAAACCCTAGGAAGATCGAAAATCACCGATTCAGAGAGAGTCCCGTGGAAGAAGAAGAATTAGGCCAAAAAGCTAGCATA
+
DDEPMRKSMSQNJJLKQONILISJPKGHHHSMNMSNMMSLIOKHKKKKNMDEEEFLJPJPLPLIKSLKJLMJRNIPMNSGQPOH:9:;KHHFIPKPIKPLOSMISNSMIRJFDDDDMPJLPQHOKOPOONMKNLJSJSPSMJSQLOMONRNPSKSSSNNSRNSSSLSJNONIOPOMJSIIFJLQNSPPKLNKSPOIHNRMJLLMNISKNMNSKSNSMNPSQSSIJSQQLLJQPKLLSKKLNSSSSKILMDGFJGSSSHIJFSKPJSSKJSNOJNSLNSKLPLSLSILGLJHSPOKRHMLILE@:<JPSKJOSSKMOMPSSNLJJMNJPOSRLSJSNSOK
@557_45CNXP_4
ATGCTAGCTTTTGGCCTAATTCTTCTTCTGATGATCGATTTAACCTCTGATCAAAAAGATATACCTTGGTTATATTTCATCTCTTCAACAAGTTTCGTAATGAGCATAACGGCCCTATTGTTCCGATGGAGAGAAGAACCTATGATTAGCTTTTCAGGAAATTTCCAAACGAACAATTTCAACGAAATCTTTCAATTTCTTATTTTACTATGTTCAACTCTCTGTATTCCTCTATCCGTAGAGTACATTGAATGTACAGAAATGGCTATAACAGAGTTTCTGTTATTCATATTAACAGCTACTCTAGGAGGAATGTTTTTATGTGGTGCTAACGATTTAATAACTATCTTTGTAGCTCTAGAATGTTTCAGTTTATGCTCCTACCTATTATCTGGATATACCAAGAAAGATATACGATCTAATGAGGCTACTATGAAATATTTACTCATGGGTGGGGCAAGCTCTTCTATTCTGGTTTATGGTTTCTCTTGGCTATATGGTTCATCCGGGGGAGAGATTGAGCTTCAAGAAATAGTGAATGGTCTTATCAATACACAAATGTATAACTCCCAGGAATTTCAATTGCGCTTATATTCATCACTGTAGGAATTGGGTTCAAGCTTTCCCTAGCCCCTTTTCATCAATGGACTCCTGACGTATACGAAGGATCTCCCCACTCCAGTCGTTGCTTTTCTTTCTGTTACTTCGAAAGTAGCTGCTTTAGCTTTAGCCACTCGAATTTTCGATATTCCTTTTTATTTCTTATCAAATGAATGGCATCTTCTTCTGGAAATCCTAGCTATTCTTAGCATGATATTCGGGAATCTCATTGCTATTACTCAAACAAGCATGAAACGTATGCTTGCATATTCGTCCATAGGTCAAATCGGATATGTAATTATTGGAATAATTGTTGGAGACTCAAATGGTGGATATGCGAGCATGATAACTTATATGCTGTTCTATATCGCCATGAATCTAGGAACTTTTGCTTGCATTATATTATTTGGTCTACGTACCGGAACTGATAACATTCGAGATTATGCAGGATTATACACAAAAGATCCTTTTTTTGGCTCTCTCTTTAGCTCTATGTCTCTTATCCCTTAGGAGGTCTTCCTCCACTAGCAGGTTTTTTTGGAAAACTCTATTTATTCTGGTGTGGATGGCAGGCAGGCCTATATTTCTTGGTTTCAATAGGACTCCTTACGAGCGTTCTTTCTATCTACTATTATCTAAAAATAATCAAGTTATTAATGACTGGACGAAACCAAGAAATAACCCCTCACATGCGAAATTATAGAATATCCCCTTTAAGATCAAACAATTCCATCGAATTGAGTATGATTGTATGTGTGATAGCATCTACTATACTAGGAATATCAATGAACCCGATTATTGCGATTA
+
EGGGFGHIGAENEGKHHKKFJJMSIJLMHJIHGGFKEDEEFILGFEEEFJHHGFCFHGEEEGEHFGHHGHFEJIFLHHGFEHHGLJIFFCBDCEDECDCDEGHEEFEA@?<<;7/---.@?@DCCFECDIHLGFIHGGGHIJHGEFEEHEF;EPHEDCCEFKPIIJEDEDCDDDEEHFJIIFGDBEFIKGLLEEFFFKCE99999LGIIFEEEEIFGIHGJHJIHGHFDD@?CBC==<=;82222@BCDCCBCBBBBAA@@ABBFFFEDDCCDDCEGFFGSIJSIFRIMKHFHEBBBBCFFHHFFGFJKLIIHHNNHKKOIEEEEFFEEDCA@??ACEIGECBCDEEHHJJRNGFGHGJFDDCDEFJSKIHLSNFHGEFFGGGHHHGFGHGGGHFFGOKHGFCEGJHKIGIFEEDBBBBCEFFFFCCDDEEDCCDEEEDEGGHGFGGEEGHLJGGFDEFHGHGGHKKIKFKGFHGFGIIGFFEFFFHIGGFECBBCDGFGGIBBAAACEEDEEDEHFHGGLHFGHGGHGFDDCBAA@???@@CCDCDFDDCBBBBCBBEDEDFEEDEF?A:(DEFDDGHHLGGGFFFFAB00AABCDDELHIPM6555?@C8888;987799HB=@HEDILNN>?41/.0IHKKGJIHIEJRKKLSIOKQNSMSIOMSJNSHGI0-FJHMSSKKJSJKSHQRQKNQSLSLJSLKSOJKLSLSLKNNKLNJKJLGSHEECKPMNSSGHFDEGJQMIHNNJSMMOKSKNPSOMNSSKNSKJHKMKSLLSSJJQRSNLSSOOLNNSSMOSLLNRLSKKOSNNJLMNLLJMJGFGDEJHKPLGJIGLSFSJA>=8595*HMSIGSIKLJLKIIGKPJSKSJJKKKJJSMMMSMQNSIMHGEESFSSISSLMSGMRSLNKKLOKNSNMSSLJSJKJOSILJPKSSKLKKLKKHJIKSKJKLSLJLKKSOJSSSQKILLJLSMKIRKGJGHHOLLJJSSNSKOMSSOOLMKIJSJPOMHIMINJMSQLOKPLLSQJOSLSMISKSNSKKLMMOKSKJNNSMSHIGNJOJSISKJHJMMOMSLLSFISSSOSIHFKOOIKSSHGJJJOHOLKIMMMSPSSOIHE5000JSLJLMIMNJLQLOSKNMSKGIFHHSSSKRNKSSNMISG22222KGNNLLSMMOLSMKLKNMMLKLMRSOSPQSOPSSRMMMMMLSMKJSLSMMKKMLSNIOPJOSKGLSNSSSSISKIRMNNNNSJJPSSPNLSOSLHKNHSISSLSKSRMMSSOKJKSQSOSSSJPNKSLRKSNMJJRNSMJKLNPSSMJKNQMSMSIHJKQ>JKSSIPLMLGJSJKJSRJQJJKOISINPMJOKNMSLSOJMKNQOSSPLLSSQFFEFFISMLKRNOQJNPMKLLPSRNOHSSRQQNQIPISM
@558_45CNXP_4
GGCAATGCAAGGGAAGCCATCGATAAAATAGTGAACATTGTAAATATTTTTGGAATGGAGATAGCCATTCCACCCATTTCATCAAGATAAACAAGCCTAATTCTATCATAACTCGTTCCTGCCAAGAAAAAAAGTGCAGCGCCAATAAATCCATGAGAAATTATTTGTAAAATAGCTCCATTAAGTCCAGGATCCGTTATAGAACTAATACCTATAATTATAAAACCCATATGAGATACAGAAGAATAGGCTATTCTCTTTTTTAAATTACGTTGACCGAGAGATGTTAAAGCTGCATAAATTATTTGGATTGTACCGACTACCAACAACCAAGGAGAAAACATAGAATGAGCGTGGGGTAATAATTCCATATTGATTCGAACCAACCCATAGGCTCCCATTTTTAATAAGATTCCAGCGAGAAGCATACAGGTACTGTAATGTGCCTCACCGTGGGTGTCAGGTAACCAAGTATGTAAAGGTATAATCGGTAATTTGACGGCAAAAGCAATAAGAAATCCAATATAAAATAGTATTTCAAGTGTAACAGGATAGGATTTATTAGCTAAGAGTTCTAAATTTAATGTTGGTTCGTTCGAACCATATAAACTTATACCTAAAACTCCTATTAATAAAAAAATAGAACTTCCTGCCGTGTACAAAATAAATTTTGTAGCCGAATACAGACGTTTCTTTCCACCCCACATGGATAAAAGTAGATAAACGGGAATTAATTCTAATTCCCACATGATGAAAAAAAGTAGAAGATCCCGAGAAGAAAATAATCCTATTTGACCGCTGTACATTGCTAACATCAGGAAATGAAAAAATCGGGAATCCCGAGTAACTGGAAAAGCCGCTAAAGTGGCTAAAGTAGTAATAAATCCCGTCAGTAAAATAGTTCCTATAGAAAGTCCATCTATTCCCATTCTCCAGTAAAAATCAAAAAAATCGATCCATTTATAATCTTCGGACAGTTGAATTAATGGATCGTCCATTTTAAAATTATAACAAAAAGCGTAGGTCGTTAGAAGAAGTTCTAAGATGCAAATGCATATAGTATACCATTTATTGACTTTATTTCCCCTATGCGGGAGAAATAACATTAATGAACCAGCAGATATTGGAAAAACAACAATTATTGTTAACCAAGGAAAATCATTCGTGGTAAAGACAAGATACACCAGGTCCAAAGAACGCGTACTCAAAAAAAATATATAAATAAAAAATTTTTAACTTTTTTGAGTACGAGTACTTGTCAATAAAAAAAATAAAATGTATTCCAAATTTATTCAAATGAGGTTTTCGGTAACGTATCAATAAGCTAGACCCATACTTCG
+
IJLKRSOOMSQSSNMSSKNSJMHMNNSMSKKSMJNSRLSLSOPSSQJKLSSSSSMNSSSPPSSSINLSSRJQSMSMSIMNILDKSPSSLSKSMSOQMKMLSSSSLSNNLOQOKJEGHPJOLQSLIJJFHDSSOLPLPJMJMKHKSSSOPMPMLLFKNLSSKSMNSSPMRSSOOKSIQSICCFISOQSSOOOLSSRSOQOJSJSLKKNKSLSOSSOSMPLNNJNSKSSSOJSSJMSNSKSPKMLRSSSJSNKSMJIMNQSGD@>E867(+**)0.****+-..0=KHISGGHPNNPRJSSQJLLIIIGACBBJSSFDDDGQSKJSNISKIPNLQSLSSPKSRMSIIGKKS;:;;;FGSNHHHMINKMMSONKOSMOIMMSKKMQFEGFELKHMLOMSKQMFD@AAAAPPKSMNSOLLMNLKIJNQSLSRPIMSNMPSKKSKSRLSNNKPOJJMNGMPIQQPLOKMJNLJKLSKSKKMMNNRLQGGHGGFIHGGHGOJNIILEEGFKSJPHNJHINNJNNIMQILJLHLMSMSJHOJIIQINSKHKLHHGGJFGEHHGFEEILOQNJIHGOHJIGHHJLLKOKLIIILLOAAABBGIICBBCBC??<32223GHHEGHDCCDDIJHHDEDEFHFGFEHLIKPMLKQMSRJJLQLNQMISOJOMKKLIKSNQSRSNSKLSOLSLPLSNKLMNKSSHOLRLJOKNJMLIKPJKLKHIIMPKKSOMMLKSJSFHONNIHSNKIHJIF;??25555DE<;<<=FGIEC<<=>KJSAA<3;;<=JJSOSLSSSNNMMOSQKIKKNKIJPMPKSMNKSNJNOSLHNKLSMHLHACDDEEDJLIHKLLSSSLSGLJNPLFLMNPSJPHJKMKPQKOQMKKISOOPSILJQPSRKHHNJKLOLQIIJKIMGPKRSLSOJSKJPSILKLSAAAABSMKKHLKSMSKLJLLJSSPGCHPJLSSQSJSQOJNLRQSNQKLQLSNFCAAABBMJQOLSOMSHPQKKJIPH==NKSMMSLSLKJJKOLLIPONJSSHHFFIHGKJLPOJJMOSKPNLLPLPOSMNLSIOJSPJNNKJSKRMNNSLLSMLSKGJPJSKSMSSSSKSKKMKMISJGKIJSPNOMOLJKJHKJJKJMIJJSOMKIKSNSNIQIKJNMJJISKSSLNSJNSLMIMSMMKILFKKPJSHJLSSSSLISJHIHLJJKJILLHIEIFGFGEGFGFJGKIAEGGSSSRLSIMHGHHEEGIKIKEGHKKIEEFFSLSMSMQKN?>>>>?@AABHGGJD@HBFGFHHDDEKSIFKHMJHGGGNJKIJHGGIIGIFEEFGNIKFEFEHGGGGFFFHIGGHHHFEDCCDFGGHGF=.
@559_45CNXP_4
AATCGCAATAATCGGGTTCATTGATATTCCTGGTATAGTAGATGCTATCACACATACAATCATACTCAATTCGATGGAATTGTTTGATCTTAAAGGGGATATTCTATAATTTCGCATGTGAGGGGTTATTTCTTGGTTTCGTCCAGTCATTAATAACTTGATTATTTTTAGATAATAGTAGATAGAAAGAACGCTCGTAAGGAGTCCTATTGAAACCAAGAAATATAGGCCTGCCTGCCATCCACACCAGAATAAATGGAGTTTTCCAAAAAAACCTGCTAGTGGAGGAAGACCTCCTAGGGATAAGAGACATAGAGCTAAAGAGAGAGCCAAAAAAGGATCTTTTGTGTATAATCCTGCATAATCTCGAATGTTATCAGTTCCGGTACGTAGACCAAATAATATAATGCAAGCAAAAGTTCCTAGATTCATGGCGATATAGAACAGCATATAAGTTATCATGCTCGCATATCCACCATTTGAGTCTCCAACAATTATTCCAATAATTACATATCCGATTTGACCTATGGACGAA
+
KNKSKJLPOMNQMISJMSLSPLOSSSNSLLJSMSKSRSGSRMMOJNQNKKJSNIGIMKMKORLLHJNMSPIRKPNJMOOLMIELSNMKJH2,,,CESHHJDGE;;<<<FCJMJJIKPMSPLSPSOJQSSOSHO<6666<>FFFG==HJINSLIONKQMOMSKSLSPSMSPSOSIMQKKMJKIGJHFHHJOOMJJHGGFEIRNRMSIIH;::::6A=FEJISKSISSPKSJSKJNMHILKGJFMHJNHKKJIKGHLQIJINJOLKQNMGGHIESSOMJJHMLMSMSLKLNJKQNMSGIGGNLJLHIJJMONSPK9333IIGJRLMNLIIFFHGKHGSOSSMSISOSSOQIOHJOMKLOOMMMQPNSMMQOOOIMKNNJIHGSSKSMQIKIKHHFGHIGLPNMSRQLKIJHHFFEFDFFGFDCBBFDFHHHILKHJCCABBFGJLNRJHGLLSJLMMINMISHIJOSMIJIIHHRPOKIOIMNLSPKILGHJHKLJKGGKFIHJHIJGJGHGFFFGIGGEFFGILIJEEFFDFB@@A
@560_45CNXP_4
TACGATCGTTTTTGGCCTAATTCTTCTTCTTCCACGGGACTCTCTCTGAATCGGTGATTTTCGATCTTCCTAGGGTTTCGATCTGAAACCTTGCGATCTACTTGAAAGAGAGATTCAGAAATTTCCAAGTAATAATAATGTTTGCGCCTGCGACTCAACCGCAACAGCAACATGAGCAGAAGAAGCAATCAGAGACTGTTTCATCTGCTGAAGAAGATGCTTTGAAGTGGAACACCGATTGCGTTTACTTTCTCGCTTCTCCTTTAACCTGCAAGAAGGGACCTGAATGCGAGTATCGCCACAGTGAGTATGCGCGTATGAACCCGATTATTGCGATTA
+
FGFJIMIOOSKISDEFGEISNKHPKMSSQKSKONLISC0.....BDJHLLSOJIKJFHIMNLJLSMOSMNKJFHGENMLKKMMLNILNNRSSSKMLSPSG@7778IPRINKJGHFGAACKNKOMHLLOKPIIJLRLMSMSLSKSKRGLIJKLKSJHHIJSSIJJMNISSILKKINSMJLLIIGFNI@??@@HGGGDB<99:66?EEHFIOIMSOSQLOMONSKGNSQLJGIGHAA?;;<A==....-444506ABCFGJQNNHKOIKSJOSJEEFQGLSIMQLSHMMHHFGFFJHIEDEDFMJNNIMSPPSJSPGGIHSLSIMSQJGILOMOJOKIJJJ
@561_45CNXP_4
AATCGCAATAATCGGGTTCATTGATATTCCTGGTATAGTAGATGCTATCACACATACAATCATACTCAATTCGATGGAATTGTTTGATCTTAAAGGGGATATTCTATAATTTCGCATGTGAGGGGTTATTTCTTGGTTTCGTCCAGTCATTAATAACTTGATTATTTTTAGATAATAGTAGATAGAAAGAACGCTCGTAAGGAGTCCTATTGAAACCAAGAAATATAGGCCTGCCTGCCATCCACACCAGAATAAATAGAGTTTTCCAAAAAAACCTGCTAGTGGAGGAAGACCTCCTAGGGATAAGAGACATAGAGCTAAAGAGAGAGCCAAAAAAGGATCTTTTGTGTATAATCCTGCATAATCTCGAATGTTATCAGTTCCGGTACGTAGACCAAATAATATAATGCAAGCAAAAGTTCCTAGATTCATGGCGATATAGAACAGCATATAAGTTATCATGCTCGCATATCCACCATTTGAGTCTCCAACAATTATTCCAATAATTACATATCCGATTTGACCTATGGACGAA
+
IGFGHGIHSIPSLLLNNKMSSMSPMSRSMSNMKLPSSIIIJJHNGKMSINGSIKNSSSSMNMRPIHOKJMJMOKLJQSNSOIQNKJGSHQ,(()+2GJJHESJMKMMIKPOQOJOLLNNKSOHSKGHGJKOSSMCBBCE1////B?@@@OSMOSSNJPLLPSMMSNKSSSNOILJNPLSJQLSMILOJKMRKKPMNBBBJOJMJLNOMNNSJFSSHKSOOKSONLKMJRNLLSNMSOIRKSOOSSJNE=<>>D>>?KHIDCA=<FEG67LIMSLSSROSNIIPOHIJMLKMKOMJLSKIHSJQOHJEFHQOQLIEISOLHGHBF?941111<?CJOSOIMIKKLSROSSLLSPKOKMNOLOSNQSOONJJSQSLNPS66666FEFGFFNLKBCCCCMJSLPKSNHKMJIJIJIJEMJSRKJLMF>>?JSSLSKNSJNKIIJKJLJISSSKNSRQNNKSLPIMSKLOKMLKLPRSNSSNLSSSMMLPRRJONJHFHEE@@@?@JIIOKKIHJNSILJKLOKRMMIKPMINLOIBAA
@562_45CNXP_4
AATCGCAATAATCGGGTTCATTGATATTCCTAGTATAGTAGATGCTATCACACATACAATCATACTCAATTCGATGGAATTGTTTGATCTTAAAGGGGATATTCTATAATTTCGCATGTGAGGGGTTATTTCTTGGTTTCGTCCAGTCATTAATAACTTGATTATTTTTAGATAATAGTAGATCGAACGCTCGTAAGGAGTCCTATTGAAACCAAGAAATATAGGCCTGCCTGCCATCCACACCAGAATAAATAGAGTTTTCCAAAAAAACCTGCTAGTGGAGGAAGACCTCCTAGGGATAAGAGACATAGAGCTAAAGAGAGAGCCAAAAAAGGATCTTTTGTGTATAATCCTGCATAATCTCGAATGTTATCAGTTCCGGTACGTAGACCAAATAATATAATGCAAGCAAAAGTTCCTAGATTCATGGCGATATAGAACAGCATATAAGTTATCATGCTCACATCCACCATTTGAGTCTCCAACAATTATTCCAATAATTACATATCCGATTTGACCTATGGACGAATATGCAAGCATACGTTTCATGCTTGTTTGAGTAATAGCAATGAGATTCCCGAATATCATGCTAAGAATAGCTAGGATTTCCAGAAGAAGATGCCATTCATTTGATAAGAAATAAAAAGGAATATCGAAAATTCGAGTGGCTAAAGCTAAAGCAGCTACTTTCGAAGTAACAGAAAGAAAAGCAACGACTGGAGTGGGAGATCCTTCGTATACGTCAGGAGTCCATTGATGAAAAGGGGCTAGGGAAAGCTTGAACCCAATTCCTACAGTGATGAATATAAGCGCAATTGAAATTCCTGGGGAGTTATACATTTGTGTATTGATAAGACCATTCACTATTTCTTGAAGCTCAATCTCTCCCCCGGATGAACCATATAGCCAAGAGAAACCATAAACCAGAATAGAAGAGCTTGCCCCACCCATGAGTAAATATTTCATAGTAGCCTCATTAGATCGTATATCTTTGGTATATCACGGAATAATAGGTAGGAGCATAAACTGAAACATTCTAGAGCTACAAAGATAGTTATTAAATCGTTAGCACCACATAAAAACATTCCTCCTAGAGTAGCTGTTAATATGAATAACAGAAACTCTGTTATAGCCATTTCTGTACATTCAATGTACTCTACGGATAGAGGAATACAGAGAGTTGAACATAGTAAAATAAGAAATTGAAAGATTTCGTTGAAATTGTTCGTTTGGAAATTTCCTGAAAAGCTAATCATAGGTTCTTCTCTCCATCGGAACAATAGGGCCGTTATGCTCATTACGAAACTTGTTGAAGAGATGAAATCAAGGTATATCTTTTTGATCAGAGGTTAAATCGATCATCAGAAGAAGAATTAGGCCAAAAATACGTACGA
+
?@@LKSGJKMLSJCBBBCA??>8::::=::==??EHBCCBBKGIQIOIIIMNIFJMSQLSGGGCEMNHHRJMHHHDAEHLJSGJE,,,,++**0=ACOMIIQSKLIOKHSSK65556FGFFJLNRMMKNKLJSK8433211119:<>BCLLHSHMSJNSMSLLGQKKD@AGGJDC@/(,,(('&()))46766667EFPILMLK444444DCDFJOMJGCGGCBCGSOLMKSFKHDFHGJSKPPIJGLSGSPNECDCDHFFBB@BDFSILJHLJHGFHJLIPSOLSLIORSCBBDFHIEFAPHJFEEGSA@@@@B?7813/-)))*,))))SSSNKSHKMMHEKKSKKSQLMMPQRNSHEJFEICCEGGKSNIHMIIKJSABSSJIM@@@?AEGOJSJLKQNLHEGCEFGDJKNSLNJME>:78879A@@A?=CBD=<<<;?CKKKGLIFHEGEF?>>??KC++++));;1////FHFLJKPSJHNLNGMMGJGHIJSKOLSMLISJOLJNISGM@BCED71,,,---.-,///033SKRNSLSRKJJJJJMJEBROJMPMLJJPLSPJJNJMMSPIRKHHILIK65555773//0,,,2555557887@>>>;<<<===>@BDCFGHIGLNKIMIJKLOOLIIGKJJSMHKLLKOMKJNPQOSSSPJSGKSOLSMKISOSOSMKNIRH<66BDHGKIGFDCEC@DIKJHKKKJHKSIDCBB>?@?C75555>73335CFHFFC@B@A>?:3.***+779::02CSKMLNIJIESMKIN;7778OKIPRJSPSKFFEINSJMMJLJIJHHKJSSKKSCA@=:9777CDIKSSSHLIHPHFSPKMSKJSIIIM@4000BCEKJIJMJSNLHKMIQMKRSKIJJLPJH774433BMFEEFDLISLHFFFHGHSMMOSSSMKPSLSQSPMLSSG@BCJKKGOGBCJKIEHCC4F000009FEGHCC>?@>?@ABSKSKKLJCCBB99973110-,-).../.-,***+++,,/438888A>AACBA11227?EHSMSJGEDDGJPIOILHGL?SSGDEDSSJSLSLIDFPFIJKKLJKMOGIMNNMLNO;::;9779;===FSOLNIGHGIKBACDFIFKFINHNIFFEDD:8)(''&%&'(((((+4>BACEHHJLHHEE@?<==ADGGFFLMSJSHEEDLJKSNJSLMSDCDACMFEHCDGGSSODHNRMIIKLC+****+,BDA<:7*****-//EJPSJKKJNIJMKNINHJHHGDHHGJKKJGGCB?A=>EFEFFIIPNJLMSKHHHGCEFJK=<<<<DADCDJSSKSGCAEFHIGGB<?==))))89430/+**))//999;<<=?A@9777,+++,./.,+))*+67787500///12128843111432
@563_45CNXP_4
GGCAATGCAAGGGAAGCCATCGATAAAATAGTGAACATTGTAAATATTTTTGGAATGGAGATAGCCATTCCACCCATTTCATCAAGATAAACAAGCCTAATTCTATCATAACTCGTTCCTGCCAAGAAAAAAAGTGCAGCGCCAATAAATCCATGAGAAATTATTTGTAAAATAGCTCCATTAAGTCCAGGATCCGTTATAGAACTAATACCTATAATTATAAAACCCATATGAGATACAGAAGAATAGGCTATTCTCTTTTTTAAATTACGTTGACCGAGAGATGTTAAAGCTGCATAAATTATTTGGATTGTACCGACTACCAACAACCAAGGAGAAAACATAGAATGAGCGTGGGGTAATAATTCCATATTGATTCGAACCAACCCATAGGCTCCCATTTTTAATAAGATTCCAGCGAGAAGCATACAGGTACTGTAATGTGCCTCACCGTGGGTGTCAGGTAACCAAGTATGTAAAGGTATAATCGGTAATTTGACGGCAAAAGCGATAGAAATCCAATATAAAATAGTATTTCAAGTGTAACAGGATAGGATTTATTAGCTAAGAGTTCTAAATTTAATGTTGGTTCGTTCGAACCATATAAACTTATACCTAAAACTCCTATTAATAAAAAAATAGAACTTCCTGCCGTGTACAAAATAAATTTTGTAGCCGAATACAGACGTTTCTTTCCACCCCACATGGATAAAAGTAGATAAACGGGAATTAATTCTAATTCCCACATGATGAAAAAAAGTAGAAGATCCCCCGAGAAGAAAATAATCCTATTTGACCGCTGTACATTGCTAACATCAGGAAATGAAAAAATCGGGAATCCCGAGTAACTGGAAAAGCCGCTAAAGTGGCTAAAGTAGTAATAAATCCCGTCAGTAAAATAGTTCCTATAGAAAGTCCATCTATTCCCATTCTCCAGTAAAAATCAAAAAAATCGATCCATTTATAATCTTCGGACAGTTGAATTAATGGATCGTCCATTTTAAAATTATAACAAAAAGCGTAGGTCGTTAGAAGAAGTTCTAAGATGCAAATGCATATAGTATACCATTTATTGACTTTATTTCCCCTATGCGGGAGAAATAACATTAATGAACCAGCAGATATTGGAAAAACAACAATTATTGTTAACCAAGGAAAATCATTCATGGTAAAGACAAGATACACCAGGTCCAAAGAACGCGTACTCAAAAAAAATATATAAATAAAAAATTTTTAACTTTTTTGAGTACGAGTACTTGTCAATAAAAAAAATAAAATGTATTCCAAATTTATTCAAATGAGGTTTTCGGTAACGTATCAATAAGCTAGACCCATACTTCGAGTTGTT
+
NKSJLRMSKSSSKPOSNMHSH?????NJLLMGLJKMJNRNSOSNMLDGGHLKHRLSSLSSMOKGSNSSJSSSMLSNNNLMJSKSQSMLINOJJSKSSILSJOMSLOQRLPLNSRDROSSMLSONODL>KKESMLRQMJLMLNKSSIOPRSRSSJKPSOSMSMMNQPSSMSNSSNSQLQSSSMLHLSJSLSONPNSLSLNNMSILSSSSOONKSMLNNSSNLKRMKIIOOLPMLSMSSPQOLPPSQQSKSLPHKHNKRFKD533JKJSLJSLSMOSJILHLOSSILPOSNMMMOOMSSSOSLLLMKKKSSIJRJSJIJMBEA><<8652111/,,,,,,.,,+--../>HEFHEGLSJNMIIOJLSOSKSMSKSLMOMSKJJPLHSJGHGHIGJRKLA@@@AKPSSMQSMKOMSDNSIKKSOLKSOMMSQMOOMJLJLKLPMSNJLOKSLQLIOSKSHNJLKKMNSHJSJLMPOJJLKIKNJPHHFFFHILFJIQJDOMLIFFFEGHLKJE@B<;86::?HHIMLMSRJPJMIHGKIJKSMJGHIHHGFJFGIFGEDDEJNOSNKLIGIGFGGEGIGHHPNMKIKMSSLLNJIGLILKGIHNIIJSKKHIJHFHJGJGGHHNJHLMLIIMNQSIJJIKJSNHGLKQJSIJLHJGIIHIKJJIRKMOMKSMJLSNLHJSQKQSJKKKLSIGKGFJKJBHJLKLLJRIMGKHJDLJNMMLMJPNILLISMLOSKLLLSIHGFLSOHKIJMHOKLHBGBCSJH652222;<766-+++8@BKONISRMSSHLINGEEEDBLKHHRILHLJKIPMNLNKPIFNIGHOISGCEDIILSJKFIMSNKMSJJPNKKJJHKHJNPLOMJKKIOLNPJOSSGOJKJLSHJQSSLSKRKIJMJJJNIHGGMJKNQKMSMMLGGJSSNMOKLKLNLLJOMNSOMKIIJHJGGLMSOJLESLMSSSKLHJKNJQSSMSNJSEEEDBFGHGNIHKKSKQMPIJRKHMOKHINLGSLRJNLSMNRMIKIJJPSMJJSHHJSIIIFDDGFGINSONMIKILSSJLSLIJJGLJMQJKJJNJKIILONLSMLMSSSKMKSLNSJJKKSJSKHMSHNKHOMKQNPNPLSJROKHKOILIHIHNMININSSKHIHJGHHGKKSMLLJISNJNSQSOSSSPHMKKHNHHKILIMNINIKKLKPLRFA:999:BEHFGHIEGEEFIHFCECHJSSSIJFHHFFKJJJLMJIJISSOLIFJIJSSNE?9533.,,+++28:=@@?<;:;:BSJPMIHGNIKPKJJGFGGHHJIGKMKLMOKIKGFEDHLLGFDEGIFGGKHGIHHIGJHGJFEGFFHIHIGJEFEGIJSK
@564_45CNXP_4
CGTACGTAAACAACTCGAAGTATGGGTCTAGCTTATTGATACGTTACCGAAAACCTCATTTGAATAAATTTGGAATACATTTTATTTTTTTTATTGACAAGTACTCGTACTCAAAAAAGTTAAAAATTTTTTATTTATATATTTTTTTTGAGTACGCGTTGCTTTGGACCTGGTGTATCTTGTCTTTACCATGAATGATTTTCCTTGGTTAACAATAATTGTTGTTTTTCCAATATCTGCTGGTTCATTAATGTTATTTCTCCCGCATAGGGGAAATAAAGTCAATAAATGGTATACTATATGCATTTGCATCTTAGAACTTCTTCTAACGACCTACGCTTTTTGTTATAATTTTAAAATGGACGATCCATTAATTCAACTGTCCGAAGATTATAAATGGATCGATTTTTTTGATTTTTACTGGAGAATGGGAATAGATGGACTTTCTATAGGAACTATTTTACTGACGGGATTTATTACTACTTTAGCCACTTTAGCGGCTTTTCCAGTTACTCGGGATTCCCGATTTTTTCATTTCCTGATGTTAGCAATGTACAGCGGTCAAATAGGATTATTTTCTTCTCGGGATCTTCTACTTTTTTTCATCATGTGGGAATTAGAATTAATTCCCGTTTTTTTATCTACTTTTATCCATGTGGGGTGGAAAGAAACGTCTGTATTCGGCTACAAAATTTATTTTGTACACGGCAGGAAGTTCTATTTTTTTATTAATAGGAGTTTTAGGTATAAGTTTATATGGTTCGAACGAACCAACATTAAATTTAGAACTCTTAGCTAATAAATCCTATCCTGTTACACTTGAAATACTATTTTATATTGGATTTCTTATTGCTTTTGCCGTCAAATTACCGATTATACCTTTACATACTTGGTTACCTGACACCCACGGTGAGGCACATTACAGTACCTGTATGCTTCTCGCTGGAATCTTATTAAAAATGGGAGCCTATGGGTTGGTTCGAATCAATATGGAATTATTACCCCACGCTCATTCTATGTTTTCTCCTTGGTTGTTGGTAGTCGGTACAATCCAAATAATTTATGCAGCTTTAACATCTCTCGGTCAACGTAATTTAAAAAAGAGAATAGCCTATTCTTCTGTATCTCATATGGGTTTTATAATTATAGGTATTAGTTCTATAACGGATCCTGGACTTAATGGAGCTATTTTACAAATAATTTCTCATGGATTTATTGGCGCTGCACTTTTTTTCTTGGCAGGAACGAGTTATGATAGAATTAGGCTTGTTTATCTTGATGAAATGGGTGGAATGGCTATCTCCATTCCAAAAATATTTACAATGTTCACTATTTTATCAAGATAAACAAGTCACACTTATATCATAACTCGTTCCTGCCAAGTTGCAGCGCCAATAAATCCATGAGAAATTATTTGTAAAATAGCTCCATTAAGTCCAGGATCCGTTATAGAACTAATACCTATAATTATAAAACCCATATGAGACAGAAGAATAGGCTATTCTCTTTTTTAAATTACGTTGACCGAGAGATGTTAAAGCTGCATAAATTATTTGGATTGTACCGACTACCAAAGACAACCAAGGAGAAAACATAGATGGGGTAATAATTCCATATTAGTTCGAACCGACCCATAGGCTCCCATTTTTAATAAGATTCCAGCGAGAAGCATACAGGTACTGTAATGTGCCTCACCGTGGGTGTCAGGTAACCAAGTATGTAAAGGTATAATCGGTAATTTGACGGCAAAAGCAATAAGAAATCCAATATAAAATAGTATTTCAAGTGTAACAGGATAGGATTTATTAGCTAAGAGTTCTAAATTTAATGTTGGTTCGTTCGAACCATATAAACTTATACCTAAAACTCCTATTAATAAAAAAATAGCATGTACAAAATAAATTTTGTAGCCGAATACAGACGTTTCTTTCCACCCCACATGGATAAAAGTAGATAAACGGGAATTAATTCTAATTCCCACATGATGAAAAAAAGTAGAAGATCCCCCGAGAAGAAAATAATCCTATTTAACCACTGTACATTGCTAACATCAGGAAATGAAAAAATCGGGAATCCCGAGTAACTGGAAAAGCCGCTAAAGTGGCTAAAGTAGTAATAAATCCCGTCAGTAAAATGGTCTATAGAAAGTCCATCTATTCCCATTCTCCAGTAAAAATCAAAAAAATCGATCCATTTATAATCTTCGGACAGTTGAATTAATGGATCGTCCATTTTAAAATTATAACAAAAAGCGTAGGTGGTTGAAGAAGTTCTAAGATGCAAATGCATATAGTATACCATTTATTGACTTTTGTTCCCTATGCGGGAAAATAACATTAATGAACCAGCAGATATTGGAAAAACAACAATTATTGTTAACCAAGGAAAATCATTCATGGTAAAGACAAGATACACCAGGTCCAAAGAACGCGTACTCAAAAAAAATATATAAATAAAAAATTTTAACTTTTTTGAGTACGAGTACTTGTCAATAAAAAATAAAATGTATTCCAAATTTATTCAAATGAGGTTTTCGATCACTGAGACCCATACTTCGAGTTGTTTACATTA
+
KJIEDDCCFGIHFSMGFHSOQLIF?=<<<<;;6223IKSKLOILKHKFGGLKKHJSLQMSMPNKRLRONSKOILJKKQLLHLNOPBHRSSSSNSKGEF76660,,,,-6;<<99;;HIDEF78CDIE?FMLJHHGG>JJKLLEJJSSSSOJKMHMIG>==+****139CJKIMNMSSSKKNKJLSMSPINSIISISKKNOSSSKSNMMPSNLKJSSKHOKJSRPJOKSLMSMKMLNPSMJNSMONOKJSKLIISISIHRJRFRLLNRSGSKKPSSPGGHKJJKJISKSOMSSSLPRFFEFEIKRIJIOBGJSOMG87;<EFGFJNNGGEGKGJNKJJHQMHEKRNQLSMKOKMLLQJJLKHKLHEFEGLSSNOISIJOSLLIKMOISPISIJOKKINPSSJKLHIKJF=JSJISF=OIKK?>==>HIJIHSGJRRLLLKKHMNIKIIJJLGIGNPIMJQLSKKSKNKEDBBADHJORSJNLIEEIGDGMSNLHIJKLHJGIFIKLKOCDHKFGGIEEDEGHGFI@FFBFHQSKHHGMJJJHGMIMJHFDGEFHODCBBB88882222=DEDGJHIIFG63400*)((*2222*)(('**37;C@@B888878BBDJII<<==?B?@KE88F89B:42>=<>::;;>EDFBFGI@@FEDB@@?ACDDFDGHNJLSPSLMMKKKLKPIMNMHIMJKJMLKMLOISKNS?><<9*+,,,,++,,,=AAGJHGGGEHKLSIMSGOB?MHHGGHJIJSSLSSIKHLLLSSOJMLJLHCAA0///-,+,..;=IEFFGFOJJIHKHFFFGGIPGKEEDCEA<<=SKSLMSRILSLHDDEECSSNLIIKSSSJOK@=><<<76667>NOSJORISKFHDDEGFINRSLJSOSQOQSJJPSSNMPSSPOMLSSLLNRSKOSSLSMSMSNMMNSKJIPQMMSSMSJNMJQLSSKSKNMSQSKNPMMSSLRIJPQSJMSSSSMSMJSSSSM<<<<;;;;;;CIJISSNSSSPHKH?HOKPLSSSSLRINSKI>8@@@ISLKLSSKRQSKLSMMMKIKOLSPSHPSKNPIKJLJSRMPQSISSQLNRSIGB@??@FFSOSNQKLFFG?<DJKHBCFEIFJIHGHHHNLSMJSSJSSKKOMSMSOSQPNSSNOIMISSKLSOKHJSQRSMMSNSOKSMOSSKILGHHSKNKSSMISKOSHHJSLKKHHIEHHLRMPOSSKQSMSOLNSSMSSRSOMSLSQNNKLSSIKSEFMFPKSKLPMNJLMSLLKPIKJLSOKLSSPOONSMOSNSPLKNLSJRLRISIJNSMHSRSKOKOOJBCLIMGODDDB;864148BGFLJJIMNINLSJIKJGGIHH>===/(&%$####%&')'''''/>?=75666763/-+*****((()''()-45:>=>BAAABACDFDFFHHFFEEEGCE@;<;;8+-6551/..-.-.//6556<ACBBBBBCDDEDEDAABGEEFFA?=<<;;;;98,)(&&&')*)))'''+,28=>;:8999;EJCA?:;FFEKGEDGF=::887:99920335976''&%%%&(((*&,578:::98888:99543/++*)(((*-+('&(+32'550.-*((()*/:;;==>=A@@?><)''''&,,,-'''''++===<=AA>56<@AGDB?@@AAGFID>=<<;<=?@?A@ABACAA@DFFIJFGEC??=::<>@??AAABBBCBED@<;;;;>?@ACEECDCDFJDFLHFEE?CBCDFFFE@===<>?AFFAC@??@BEIFFFFGFEFB@DDDGGDBCDCBBBAABEEDFBCBBCELJGIIJKJRHLIHGFDEDGIHJJHGGKIIGOGGJEEEG?>>>>88879>>>BAAA@A@A@BBAA??ACC<10000143002/98-,,+.-((()),,00,*)(&&+-../556667;778@97799:C??@3/099>=@A@???CBC;CCCDDCCFGBEIFEFB@CCE975/***+-28==<>=>=>>23222::<;96677:9856.-,-9<=DFJJOJGCEC??>:999.---.2223?@@>>??@FDCBEFEDDDDFDCBAE??==***((+))*-,-55:?BCB?ABCDDCB>==877666657622221211125663677553/./.-,*+(''&%%%-89;;<==9569;:::8882220033/../1:DJGD=;=>GB>==:::9:::;20/+*+*,1004:;<===>@A@@BBA?@@?>;:78()221,49;<<::9:::;=?A??984420)()*))))377876667777677778676667620022:;::;==<9..--.1,*,--1:26=<=863//12/9<?B???EDCABBCDDECA>>@@A@?BCEFIGBA@ABDFFHGD??>>>AEE?>>>>==<:::654100//0/*)''''()+16:>?BCCD@BDAEEECCBBCDD@<=8;EIFEC@@A@@@>;;>=<;;88:;42,,459=D<:::;AACBB@@ACEEHJGD@,'BBDC@ABEHDCBCB>?@BCCEFCECA@BAAA@A?>=>?8.)('(''%%&&'//3631110...56321+((''''
@565_45CNXP_4
AATCGCAATAATCGGGTTCATTGATATTCCTAGTATAGTAGATGCTATCACACATACAATCATACTCAATTCGATGGAATTGTTTGATCTTAAAGGGGATATTCTATAATTTCGCATGTGAGGGGTTATTTCTTGGTTTCGTCCAGTCATTAATAACTTGATTATTTTTAGATAATAGTAGATAGAAAGAACGCTCGTAAGGAGTCCTATTGAAACCAAGAAATATAGGCCTGCCTGCCATCCACACCAGAATAAATAGAGTTTTCCAAAAAAACCTGCTAGTGGAGGAAGACCTCCTAGGGATAAGAGACATAGAGCTAAAGAGAGAGCCAGAAAAAGGATCTTTTGTGTATAATCCTGCATAATCTCGAATGTTATCAGTTCCGGTACGTAGACCAAATAATATAATGCAAGCAAAAGTTCCTAGATTCATGGCGATATAGAACAGCATATAAGTTATCATGCTCGCATATCCACCATTTGAGTCTCCAACAATTATTCCAATAATTACATATCCGATTTGACCTATGGACGAATATGCAAGCATACGTTTCATGCTTGTTTGAGTAATAGCAATGAGATTCCCGAATATCATGCTAAGAATAGCTAGGATTTCCAGAAGAAGATGCCATTCATTTGATAAGAAATAAAAAGGAATATCGAAAATTCGAGTGGCTAAAGCTAAAGCAGCTACTTTCGAAGTAACAGAAAGAAAAGCAACGACTGGAGTGGGAGATCCTTCGTATACGTCAGGAGTCCATTGATGAAAAGGGGCTAGGGAAAGCTTGAACCCAATTCCTACAGTGATGAATATAAGCGCAATTGAAATTCCTGGGGAGTTATACATTTGTGTATTGATAAGACCATTCACTATTTCTTGAAGCTCAATCTCTCCCCCGGATGAACCATATAGCCAAGAGAAACCATAAACCAGAATAGAAGAGCTTGCCCCACCCATGAGTAAATATTTCATAGTAGCCTCATTAGATCGTATATCTTTCTTGGTATATCCAGATAATAGGTAGGAGCATAAACTGAAACATTCTAGAGCTACAAAGATAGTTATTAAATCGTTAGCACCACATAAAAACATTCCTCCTAGAGTAGCTGTTAATATGAATAACAGAAACTCTGTTATAGCCATTTCTGTACATTCAATGTACTCTACGGATAGAGGAATACAGAGAGTTGAACATAGTAAAATAAGAAATTGAAAGATTTCGTTGAAATTGTTCGTTTGGAAATTTCCTGAAAAGCTAATCATAGGTTCTTCTCTCCATCGGAACAATAGGGCCGTTATGCTCATTACGAAACTTGTTGAAGAGATGAAATATAACCAAGGTATATCTTTTTGATCAGAGGTTAAATCGATCATCAGAAGAAGAATTAGGCCAAAAATACGTACGA
+
MMJLMKKONPLLJMLLOMMKSKMPSMSRMSLKMLOMMSSSNPJMLSLJNMSRSSJNLJSPOLJLLMJEGIGGLRMHLOKSOIELMNMSMJ72239<HILOJNSKFJILLLKLSJJNMSLPNLMKKMISQSRSLSMMNLKNSMKOHLJJPLLMNISINSKJQSMJSMRSSMSKPMLNMLNPLNSLJOMNIIMKNSSLIKKKMLOMOILSSKSOMQLJPIIGLSMSOSLNSPMQKSRREE>86678LQPLKKLJNQNLKORGJKMJQNSCBACSSSJRSKMSKSNIFED?@BHGCCCFKSHSROIOKSLMJKLJSAAAA@@CIDAFDFDCBCB>4222SJHSIIF???H?IKSQJPJNPLSIHOPMSSSSMRNMQJMOJKLKRKSSSNJSLSLLI>>>>>>SSSKSSMMNSNKFQMLJGHQSJSPSJLKSQMLKSONJJKLLSRSOLSKLSNSNKJKSSSSKQSSMSPMLSNSORLMSSKKSJSLLNSLOIIKISJSQOSLRIQHJJSKIKLSQSMSNIJHGGLKEIQSMLMSSMKJJHBNLMSSSPNLJHKHIMSOSLGKIK=<;4=>>EILLSPHKNJSHOSLJRF;;JPHMMSKKHJHJFEFE:888433347=8>>@HQMKLLHKISLLKMLKRNKLOLNQLHLSKFSDSSNESSSIJPDCCCCGKJGFFFFDDEDEGHLHHKMMMNOSNMKKOOJEGFOICB>=<BCDCDSRSRMLNSLJONJOMRRLPELPGSKISJJJSOHKIJNMKPLMPLNKFHIMJJIIIOSKHMNJJJJJIHSSMNSNLSLMKQKMIMOJSNMRLLJGLHLPSMOLLLIHFGGJSJJLKMNLKLFHGLOJMPLKIKKHMJMQMSNLSSMKHSOLLLIMSLLIMJNLKNMSNJKKOISPSPIJOKIM6666GKHJKJOMIISOIKMGIJNPKLPPQLJSIHKQRSLJNHLIJPPSLJIMCECDDCAHSGNKPLRHMSSSJSKPRMSSNKGSNLJLJIILKKJJMEDDDDEE=::ABKHSIJSNKKINMMMSQLIOSGIGJILMIKIQKGIHCHJMMJJMIGJIIIGGLOJLGIIHLMLKOIOSHGFFGFIHGHF90CBCEJQOOHHKJKJHMJQNJFFGHHIIPMSJQPHLHSISMHIPMOSPQMJSILOJMKIHIJMPRNOOJIHIGJKHIJIMHFDEFEHIHHIDHIKRMPLOMQHKIKNMNSNIKJKLHMPLJKJLKLMMMKLPMRMIEGFBRIKHKJKJJJKFCBCEDSSLKMSSLQKFSKJMJMJJPMJHOHGIMPHPLSINSFI>>HGGIGKIKKJMSOJJGHMISMMHKIKMMEFEFFRNKJOKOPLMMIIGGFJIHNSPOKKOHMMKJFIQOSIJLQPLQMSSJGHHFJKHHHFCFCDHHJFEJGFHFEFEEGEDCCCFHNNILGBAA@AC
@566_45CNXP_4
TTAAAACAACCGAACCTTTGAATCAGAACAGCACCTATGCTAGCTTTTTGGCCTAATTCTTCTTCTGATGATCGATTTAACCTCTGATCAAAAAGATATACCTTGGTTATATTTCATCTCTTCAACAAGTTTCGTAATGAGCATAACGGCCCTATTGTTCCGATGGAGAGAAGAACCTATGATTAGCTTTTCAGGAAATTTCCAAACGAACAATTTCAACGAAATCTTTCAATTTCTTATTTTACTATGTTCAACTCTCTGTATTCCTCTATCCGTAGAGTACATTGAATGTACAGAAATGGCTATAACAGAGTTTCTGTTATTCATATTAACAGCTACTCTAGGAGGAATGTTTTTATGTGGTGCTAACGATTTAATAACTATCTTTGTAGCTCTAGAATGTTTCAGTTTATGCTCCTACCTATTATCTGGATATACCAAGAAAGATATACGATCTAATGAGGCTACTATGAAATATTTACTCATGGGTGGGGCAAGCTCTTCTATTCTGGTTTATGGTTTCTCTTGGCTATATGGTTCATCCGGGGGAGAGATTGAGCTTCAAGAAATAGTGAATGGTCTTATCAATACACAAATGTATAACTCCCAGGAATTTCAATTGCGCTTATATTCATCACTGTAGGAATTGGGTTCAAGCTTTCCCTAGCCCCTTTTCATCAATGGACTCCTGACGTATACGAAGGATCTCCCACTCCAGTCGTTGCTTTTCTTTCTGTTACTTCGAAAGTAGCTGCTTTAGCTTTAGCCACTCGAATTTTCGATATTCCTTTTTATTTCTTATCAAATGAATGGCATCTTCTTCTGGAAATCCTAGCTATTCTTAGCATGATATTCGGGAATCTCATTGCTATTACTCAAACAAGCATGAAACGTATGCTTGCATATTCGTCCATAGGTCAAATCGGATATGTAATTATTGGAATAATTGTTGGAGACTCAAATGGTGGATATGCGAGCATGATAACTTATATGCTGTTCTATATCGCCATGAATCTAGGAACTTTTGCTTGCATTATATTATTTGGTCTACGTACCGGAACTGATAACATTCGAGATTATGCAGGATTATACACAAAAGATCCTTTTTTGGCTCTCTCTTTAGCTCTATGTCTCTTATCCCTTAGGAGGTCTTCCTCCACTAGCAGGTTTTTTTGGAAAACTCTATTTATTCTGGTGTGGATGGCAGGCAGGCCTATATTTCTTGGTTTCAATAGGACTCCTTACGAGCGTTCTTTCTATCTACTATTATCTAAAAATAATCAAGTTATTAATGACTGGACGAAACCAAGAAATAACCCCTCACATGCGAAATTATAGAATATCCCCTTTAAGATCAAACAATTCCATCGAATTGAGTATGATTGTATGTGTGATAGCATCTACTATACTAGGAATATCAATGAACCCGATTATTGCGATTA
+
+-<FSJOECBBCSQSMMLSFPLQPGKIKGHGJCCBCBQJIGEC76548;;HGJJRQMSMSSSMSNHKISKKLKMOKILPNRIOLHKNKIHGSSMMLKMHKMFHS>>MNMSSSNSLKSLSMKOSSINJIKQJLSJHKMRKOMSLMKSLJLOSSQKROLOJJG;;;;:?FJMKLNLSQSSSLLPKMNSNDCDJ30001HNSISLSSJKGGGIILOKGNSRIQMMJORJMJPJJGIJJIIJJLLSPNRKSSNMJSKRKJNONMRSMLSLMOKSGNSJSSQLPKSNNKSJLIRKKLIOKGLLJLSOSJKKJLHJLFFGGLMPKQQNGPIKP??>>>@OSKMNLSMSIKMMNJLLSKMSKSSOSRSNMJPSMIJIJQJHNKJLRKHNRQJLIJOJMJNSOSJHSJLJSSSOSRSIKJSKMMOSNKNOQKSOSMSNKNKNPQPKMJKJNMSQSNILNPHKNMSJLMNOJJNSOJNIONQSLSNNKLNJLLOSLJLQJSNKIOHIMSLKNNOMLNNMROPSMMSLNKRPNSMKFBAABBRJKMHFPKQLKMJFKSSOSOLPLIKINKOMKHNKMNNPKLGEGGIHMSMLKMJKLJMIGKQIILMMSBBBBCM@E6(IGILLJOHMGJKIJFFHIIMLMNKGJIIENKS7778GSKJKINMHIKIHFFG@CI=>JHHIFEA??;@JGHHGLJHHIHJJIKIJJIGKIIIIJIQRKSLMJSMKLSNSSJHGNPNCLSKJSHSQKSMNLJJSLIJIILKRIJNMKHNJGQIKBOJSOSLSPKJKJNSSLNSMRJHPSI44DSLSSMJOSJOKLGILKIHGLGPLNHIJOJOSNMKKNRMSNNJGFEMOSLOKSSPJPPHNLOQSLISKLMMNOLSLSMKPJRLOMSLISKNKMKLLSHHJSSKIKINJQONJPSKRSPKKLLOSKKISJSSIKNMJMSLNNSLKNKOKSSIOLJISLKLOLKIISSSSNLLPJOPOIJJMKILMMKMMGSLMJNLMLSKSSKMKISKQNIKPMKJLJHHHHIJSNKIPHIILJFSSQSOSJJQOOONSJSJLSMPLSPSNSSSLSGHJJISKLQMOPLKLJMOLSMLLKSSPKMKJSOKMPKLKHLJORSSSLLOLRSSOSPSIIHHFPLHFIHOMIMKMHNSOSMQKNLJH5///GGKMKSKSPKNSJJMCAA<;,(((((+9:CGKSQPILJRSLSEDDDDGJOMSKHKJLMMKMKSIJNSKOKLMSMOKLPKKSLSHHGIIKPHMIQLSMMKHHMLIPKLSSSKSSMJISSJKKLOSLJJMJNOLMQSQSLLNKLLLOKKHSMNJLSKECFJJKMMJSLKIMRSLKPOJNJMLNPMLLOSSLOSMQOGFKEHSJKKKCIQKNMIOQJIJHRJKKJHJJIMHHHHFGEJKLINHJJSKSJKILDCCB9899:<?AARLIIKGOISMJPSQMKSJHIIHKSLNSNSKMSJI
@567_45CNXP_4
CGTACATATTTTGGCCTAATTGTTCTTCTGGAAATCCTAGCTATTCTTAGCATGATATTCGGGAATCTCATTGCTATTACTCAAACAAGCATGAAACGTATGCTTCATCTCGTCCATAGGTCAAATCGGATATGTAATTATTGGAATAATTGTTGGAGACTCAAATGGTGGATATGCGAGCATGATAACTTATATGCTGTTCTATATCGCCATGAATCTAGGAACTTTTGCTTGCGTTATCTTATTTGGTCTACGTACCGGAACTGATAACATTCGAGATTATGCAGGATTATACACAAAAGATCCTTTTTTGGCTCTCTCTTTAGCTCTATGTTACTTATCTATCCCTAGGAGGTCTTCCTCCACTAGCAGGTTTTTTTGGAAAACTCTATTTATTCTGGTGTGGATGGCAGGCAGGCCTATATTTCTTGGTTTCAATAGGACTCCTTACGAGCGTTCTTTCTATCTACTATTATCTAAAAATAATCAAGTTATTAATGACTGGACGAAACCAAGAAATAACCCCTCACATGCGAAATTATAGAATATCCCCTTTAAGATCAAACAATTCCATCGAATTGAGTATGATTGTATGTGTGATAGCATCTACTATACTAGGAATATCAATGAACCCGATTATTGCGATTA
+
-000///--))(&+68:68,+)''''/./7JGJSSLIH<;<;<<=:87'&((((56980)))))DLHKOHGGFDJJJSHOGQDFHOLKKKLRJMPPSHNFF<=<:&&&')())2244CGGIIK>==>=MJNKMJNJINSPLSIGGRKFHGGA>>>>HISSMFEFECGBA@<><<=?@@AACDSMLSNKGA@@@AJPLQMNJMOOSIKMMLIQJ=HJLJF;989;;?D?:211116)((())((''+'$$&&'-/*+(((()/<=?ACCMSLKSNMKNOSKLRJMPPSKSSPOSKSKIGGONSKRIJSQJHIKISKP>==>>JJL>GFDC???;:,+*())+1111279>566:DKKMNHGHHHMEFSOPJOQJMLHFFHHFLHFSSQJMISJKJMKMIKKPSQOOSHFEHKIKKSLIKMLSLIISKNKJSCCCCDJJNHPQKNQLSQLLLSKSJHLKLRJSJFFGE@@@@ARKRJK4C@?@JSJLJJHKKINJHLLJORIFHFHFIHDDCDCJKRJSSSSNMSNKJIIIJKILSMSSNIJLIMKNJKMSGFB@@D1*+EFJHDCDC>>>><=:98999@JGIGHHQLIECCDDJKOKHLSNSJLSJSSKNJSSAAA@@JSSPQLKOLQLOMJJJNJMPNSJSPPSOLH
@568_45CNXP_4
GGCAATGCAAGGGAAGCCATCGATAAAATAGTGAACATTGTAAATATTTTTGGAATGGAGATAGCCATTCCACCCATTTCATCAAGATAAACAAGCCTAATTCTATCATAACTCGTTCCTGCCAAGAAAAAAAGTGCAGCGCCAATAAATCCATGAGAAATTATTTGTAAAATAGCTCCATTAAGTCCAGGATCCGTTATAGAACTAATACCTATAATTATAAAACCCATATGAGATACAGAAGAATAGGCTATTCTCTTTTTTAAATTACGTTGACCGAGAGATGTTAAAGCTGCATAAATTATTTGGATTGTACCGACTACCAACAACCAAGGAGAAAACATAGAATGAGCGTGGGGTAATAATTCCATATTGATTCGAACCAACCCATAGGCTCCCATTTTTAATAAGATTCCAGCGAGAAGCATACAGGTACTGTAATGTGCCTCACCGTGGGTGTAGGTAACCAAGTATGTAAAGGTATAATCGGTAATTTGACAGCAAAAGCAATAAGAAATCCAATATAAAATAGTATTTCAAGTGTAACAGGATAGGATTTATTAGCTAAGAGTTCTAAATTTAATGTTGGTTCGTTCGAACCATATAAACTTATACCTAAAACTCCTATTAATAAAAAAATAGAACTTCCTGCCGTGTACAAAATAAATTTTGTAGCCGAATACAGACGTTTCTTTCCACCCCACATGGATAAAAGTAGATAAACGGGAATTAATTCTAATTCCCACATGATGCAAAAAAAGTAGAAGATCCCCGAGAAGAAAATAATCCTATTTGACCGCTGTACATTGCTAACATCAGGAAATGAAAAAATCGGGAATCCCGAGTAACTGGAAAAGCCGCTAAAGTGGCTAAAGTAGTAATAAATCCCGTCAGTAAAATAGTTCCTATAGAAAGTCCATCTATTCCCATTCTCCAGTAAAAATCAAAAAAATCGATCCATTTATAATCTTCGGACAGTTGAATTAATGGATCGTCCATTTTAAAATTATAACAAAAAGCGTAGGTCGTTAGAAGAAGTTCTAAGATGCAAATGCATATAGTATACCATTTATTGACTTTATTTCCCCTATGCGGGAGAAATAACATTAATGAACCAGCAGATATTGGAAAAACAACAATTATTGTTAACCAAGGAAAATCATTCATGGTAAAGACAAGATACACCAGGTCCAAAGAACGCGTACTCAAAAAAAATATATAAATAAAAAATTTTTAACTTTTTTAATTTCAGGTACTTATAATAAAAAAAATAAAATGTATTCCAAATTTATTCAAATGAGGTTTTCGGTAACGTATCAATAAGCTAGACCCATACTTCGAGTTGTTGCTAGCATA
+
3>?SLMSSSSNSSNMPSQJNJGFGFHNLM@@@@@LSJNSNLLQSNMQMHMSSNKSJSMSSJKNSSSOPLMSSSSLHPOHBBFEOSQJSKOJNLOPSOPJJRSSKLKKPSNROIPMSLQOSPSLABD>66CADGHJKSMNKNJNOSSNQNSRONOOLSSOSPQQPSKPPNOSSLOSSMRMLMSSSSONSNPMNPOOMROSIHPLHSHLHGHSSKSSROQSLIKKLLJJLOSMJPSKNKOPKLKPOROKLSQPMKFE8866510099>HRSRSJNSMMSNMOLSMRMKSMLSSNMNRMOSPRLLOSISMMSOSOJSISQSNNOIG?::980/-.+++-78CGGEJSJMKPSJKLOLMIRJMSMLSKHMF;5322239??=;::>=>BFEIGISHIRSSLKNGIFNSSMQSOLSJONKE=>E=@9667FHILKJMSLOSROJLJSOMSKJSMKSOOKA?:<1/)(()).36<<<<<<<FFJLKKMHFHHM<3332262/+++*+,.08@EF8675***+;@CGFFFOJKLQNNKMIIMJKKJSNIJKIIKJKJRJFLJMLINLNPMPMKLLSSMNSSPOLSLSKJQLJSLJJMLJJSMNGEEEGJMJISRKCBBDFFHEFCEDHMSSSLONSNSIE667KSSNBAAAACHEEFFJJIKHJGQELSPPJMMNLMSMQLJLOMLJQLSISKOLLSSOMLBAGCCMMRMSKKLNKLFSSSOPIOSMOSNOPPPSLSRSLMRGIFGJKSOKIPLMLIF<6)))+SIF?=---.=>HCB:80;;;?MSSSIMOPSJSSKSKDCBBCSROKLSPIISNISNSLILGHHFJLIP@?A@?BBBCINOJSSKSLOQLSNSNKISKPPSPJKJHFBAACB>=>>;;;:9443577ADEDCEHDJEFDCBBCCCBCC=21111////386660100...,-31<B998745<=<<;>><==>?OCA>0/0003...+&&&&&'))''*++;;::22222FFHHLHKFCCDFIKSSKIGNMKKKLMLLNIRLORSSSKLMMILSMHNSMIKKNQNONKLLMIQKSNPJPSSNLKNMSJSJSLNMMSSSSHIBABBAAAA8DRC4IIIIHJILQGHHFGGNIFHBBCBDINIOSK@?6///6..0KSOMMLKHLIHHIKLRPONJLJMSPLLLSLLJKLHNLSJIFGEGFEEGFFIHJFKMIHFGDDEEHIHILJHHGFEDDBA?A>MIIIKHHFFCEEGJLJJOHHGHHMKFGHBCDCA/.***%$$$%%%&&%&'''),2:LLKIHFEHHHGL>>===DEISLKBCC@@BABEDBBABDF/////ADAABABDDCDEDEBA@@@@AACD21111@??ADDHFDDDCCCDE
@569_45CNXP_4
ATGCTAGCTTTTTGGCCTAATTCTTCTTCTGATGATCGATTTAACCTCTGATCAAAAAGATATACCTTGGTTATATTTCATCTCTTCAACAAGTTTCGTAATGAGCATAACGGCCCTATTGTTCCGATGGAGAGAAGAACCTATGATTAGCTTTTCAGGAAATTTCCAAACGAACAATTTCAACGAAATCTTTCAATTTCTTATTTTACTATGTTCAACTCTCTGTATTCCTCTATCCGTAGAGTACATTGAATGTACAGAAATGGCTATAACAGAGTTTCTGTTATTCATATTAACAGCTACTCTAGGAGGAATGTTTTTATGTGGTGCTAACGATTTAATAACTATCTTTGTAGCTCTAGAATGTTTCAGTTTATGCTCCTACCTATTATCTGGATATACCAAGAAAGATATACGATCTAATGAGGCTACTATGAAATATTTACTCATGGGTGGGGCAAGCTCTTCTATTCTGGTTTATGGTTTCTCTTGGCTATATGGTTCATCCGGGGGAGAGATTGAGCTTCAAGAAATAGTGAATGGTCTTATCAATACACAAATGTATAACATTCCCAGGAATTTCAATTGCGCTTATATTCATCACTGTAGGAATTGGGTTCAAGCTTTCCCTAGCCCCTTTTCATCAATGGACTCCTGACGTATACGAAGGATCTCCCACTCCAGTCGTTGCTTTTCTTTCTGTTACTTCGAAAGTAGCTGCTTTAGCTTTAGCCACTCGAATTTTCGATATTCCTTTTTATTTCTTATCAAATGAATGGCATCTTCTTCTGGAAATCCTAGCTATTCTTAGCATGATATTCGGGAATCTCATTGCTATTACTCAAACAAGCATGAAACGTATGCTTGCGTATTCGTCCATAGGTCAAATCGGATATGTAATTATTGGAATAAAAAGGAATATCGAAAATTCGAGTGGCTAAAGCTAAAGCAGCTACTTTCGAAGTAACAGAAAAGCAACGAGCTGGAGTGGGAGATCCTTCGTATACGTCAGGAGTCCATTGATGAAAAGGGGCTAGGGAAAGCAACCCAATTCCTACAGTGATGAATATAAGCGCAATTGAAATTCCTGGGGAGTTATACATTTGTGTATTGATAAGACCATTCACTATTTCTTGAAGCTCAATCTCTCCCCCGGATGAACCATATAGCCAAGAGAAACCATAAACCAGAATAGAAGAGCTTGCCCCACCCATGAGTAAATATTTCATAGTAGCCTCATTAGATCGTATATCTTTCTTGGTATATCCAGATAATAGGTAGGAGCATAAACTGAAACATTCTAGAGCTACAAAGATAGTTATTAAATCGTTAGCACCACATAAAAACATTCCTCCTAGAGTAGCTGTTGATATTGAAAGTCACAGAAACTCTGTTATAGCCATTTCTGTACATTCAATGTACTCTACGGATAGAGGAATACAGAGAGTTGAACATAGTAAAATAAGAAATTGAAAGATTTCGTTGAAATTGTTCGTTTGGAAATTTCCTGAAAAGCTAATCATAGGTTCTTCTCTCCATCGGAACAATAGGGCCGTTATGCTCATTACGAAACTTGTTGAAGAGATGAAATATAACCAAGGTATATCTTTTTGATCAGAGGTTAAATCGATCATCAGAAGAAGAATTAGGCCAAAAGCTAGCATA
+
HSHKJJLSEJHPJDDDDKLJLPNMOLLSOKQLNLOKIMGHMLIKJSSSOJQNHCE@NROLIIRLOMNPNLRJMLPJNQMLIKJLOJOPNSKSSKIEBABBKI@@??@EFJKQJQKSOMKSMOKLSOKNLRNPRMNPOSMNPRJSHOGKKJSS=EJFEEEMOROQNLJIGKIGIIJGIILMJKJJGDFJJJLIHIISNMPSKMJKRHJIJGJHISMOSRSNLKNOPKNIPKDEDDDQJOJNOMSJIJJSJIJMINIRJIIHJSKMLIHIMGHLJHHFFHIINNSMNOSLSSL@??>>?GKOGIOLLMJSMIJKOLMNOMLSSQPNSMJJJIQHIFGGHNLKJKHIJJOPMSLLLSLMMJ7546EFFFKJRKMSNLNSJKJKJIGJSJKHBCDCCSLJKSNIKMKIIFHJSJJRNPGGGGGGNIOSLIHDDEDFIIJJHJJSOHIIHGFHJJENKJOHKJGINIMKQILILKOHJIMMIQSNNSHJJLKJMJGFHJGHHHHJKLHIHHIF<==>GLFGGKLH33233?889KIFJHHGFFFEGEFFHJGJGKLCDCCA@BBCCC@@<.,)'%&&(),/>CEHGGGHHFHFFCCCCDFGFFHHGILIHRSSIISSMGKSKOSOSKSHMKH>FF7FIMLGC95/,,-8GINGJMJIPIKLLLRGHJGRJOHMNSMSSSDDB::EMIOLOILSSKNDSNSNHKJKSMSKIJMSKSKLOSQIJSHJJSMSJHJIKEABOSMKILGG?BHSJB==<<<:777:GSSMNGKLMQOKOJJJI????@ISSHKSSIJKNLJLLKSSLRSGIKSKNRSJLJSSOQKOSNKSMMJLJLSKKMJLHHIMMLID??6..//ILFJJKMPSHF:::7443323..---347789>AKLQQNLKLNOMJONSQSLIJLMSSIGHEGFIEJSMDLIIKHHGEIMKKD2+***+--:BBDFGFHFEFE??<<;;<=<:.---.==><<;7=<*@===::2((()<@A>?@?DAGFEFD@999;=@<<60/...100//0:>@A@BCBB>=;;:8888.?41*%%%')))*+-67;=>CBBABABBBBCCCAA@?=;:8422222222///0+=>=;?@GBABBBGE?>IGEGFDDFHDGGEEFDFDBDEG:QGGENLJSGBCB?@@A866987:985554454/00/44:;?>BBCHELJGEKGGCB?C=;:899520,,,''''.0/1-'+)*,/09;==>;?@EEEIGDCA@@A@999FFFDDBBBDECFFC>BC;;DBEDEFECDCCDEEDDCDBEEG=8889==<=<<<DCDDFCDFEEJJFDFBBA@BB@AACD22222AB@????EEGDCBBCDFFGMGCEDA@??AB765550111337+****-))*)%$%%$%%+000:989:@CEDCB@?>@ABBBCBDCDCDBA@@AA@@A@75420//(&&()(('&&&&78:=>?@EGFDDA@@@A@BA@=>AB?BDAA@@>==><88866:<98654.(&&'+379=@AAABA?@A@@@?>>@@CEDBA@AA>76677@?B:;;+++++46669<=>AAABBEFGHEEEDDG?ABBDEECA@><:0-+//02:>?@BAABCDDCCAA?@??AABCCBABABBAA@?=6554,)))),..1567>>>>=>>>=<8876666576678:::
@570_45CNXP_4
CGTACGTATTTTTGGCCTAATTCTTCTTCTGATGATCGATTTAACCTCTGATCAAAAAGATATACCTTGGTTATATTTCATCTCTTCAACAAGTTTCGTAATGAGCATAACGGCCCTATTGTTCCGATGGAGAGAAGAACCTATGATTAGCTTTTCAGGAAATTTCCAAACGAACAATTTCAACGAAATCTTTCAATTTCTTATTTTACTATGTTCAACTCTCTGTATTCCTCTATCCGTAGAGTACATTGAATGTACAGAAATGGCTATAACAGAGTTTCTGTTATTCATATTAACAGCTACTCTAGGAGGAATGTTTTTATGTGGTGCTAACGATTTAATAACTATCTTTGTAGCTCTAGAATGTTTCAGTTTATGCTCCTACCTATTATCTGGATATACCAAGAAAGATATACGATCTAATGAGGCTACTATGAAATATTTACTCATGGGTGGGGCAAGCTCTTCTATTCTGGTTTATGGTTTCTCTTGGCTATATGGTTCATCCGGGGGAGAGATTGAGCTTCAAGAAATAGTGAATGGTCTTATCAATACACAAATGTATAACTCCCAGGAATTTCAATTGCGCTTATATTCATCACTGTAGGAATTGGGTTCAAGCTTTCCCTAGCCCCTTTTCATCAATGGACTCCTGACGTATACGAAGGATCTCCCACTCCAGTCGTTGCTTTTCTTTCTGTTACTTCGAAAGTAGCTGCTTTAGCTTTAGCCACTCGAATTTTCGATATTCCTTTTTATTTCTTATCAAATGAATGGCATCTTCTTCTGGAAATCCTAGCTATTCTTAGCATGATATTCGGGAATCTCATTGCTATTACTCAAACAAGCATGAAACGTATGCTTGCATATTCGTCCATAGGTCAAATCGGATATGTAATTATTGGAATAATTGTTGGAGACTCAAATGGTGGATATGCGAGCATGATAACTTATATGCTGTTCTATATCGCCATGAATCTAGGAACTTTTGCTTGCATTATATTATTTGGTCTACGTACCGGAACTGATAACATTCGAGATTATGCAGGATTATACACAAAAGATCCTTTTTTGGCTCTCTCTTTAGCTCTATGTCTCTTATCCCTAGGAGGTCTTCCTCCACTAGCAGGTTTTTTTGGAAAACTCTATTTATTCTGGTGTGGATGGCAGGCAGGCCTATATTTCTTGGTTTCAATAGGACTCCTTACGAGCGTTCTTTCTATCTACTATTATCTAAAAATAATCAAGTTATTAATGACTGGACGAAACCAAGAAATAACCCCTCACATGCGAAATTATAGAATATCCCCTTTAAGATCAAACAATTCCATCGAATTGAGTATGATTGTATGTGTGATAGCATCTACTATACTAGGAATATCAATGAACCCGATTATTGCGATTA
+
IHJMMJJHHNOSSMSNMSKHSLLRLSJSMSSSKSIJLIIJHKLLLIMLLLLJJLGBKSQKJLJMIMNPKIROKJQSQOMMSSKRSSLKLMMHJNFRSILHKMHKJJJKKKIIKMSOLINLNRNKNKMONRIMSJPRSSMRKOKMSJIKNQJ??@?-----AEKJNJIHKMHKSIKKHMGLSSMKGFKQSKSON<<<<<RMLMLMKRSPSMSHSIH??JSJSMKSSOLJOLLKLLSLKJKLLLSIFFEDSLKJHKGHGFHGKMJHIJJKGOGGHHJGHKIMLSJJOK<<<<<B??>>?FFHHJSIKH44441,:788;BABBAFKKLHNJJFFHDGBGEKHMGFHEHJNKSSJMQJIOJNSNLIIIIJSQNPPMLMHNMQJLKLJINHKGHGHLS??@KISIIHIILMIKIJKGJIFFEFFHIIGLKHEGEHJFFFFGGKLLGIOLIMIKKGGPHOIIJHIFJHNKIMPPHKHHMLKHSMIOKKMHJIJJMJDEEEFHIHDCD422228789?KHEFEGIHHKJJISSJIOJIHGDFDDDDDCEEFFHHOHGDDEDFEFHLLNJGFFFEHBB<0BDFEHGHDHEGHGG=<66667ABDDFFFFFCCBA@@@AEGDDBCB@887664-5<7111FGEHDD3.ADDDDEDBAAAABCDIOIGMGKKGMMOJNSIIA?2./HKSKLSMKHJLDODSSSNSLGKQSKSONSPLLMIKSIKGGLMKSMLLSIILHNMNSKSJIJGHISK2//..060067HKSIMLRMKRLPHKHHIJJSKJKMKMIHJORSKSJPSJNRSOMGLPLJSLJHIDDRKLJMOKMMKSKPMNOSLSIMRSSOQSPQRSHDFGFSSLSKILRSMSMKHIJSSJPSMQGBA@?@CEHIILISHJSOKKSISMOSLKHNSJJMPIPNSSSLPJSJKKHLLPLOIPSLQQIMLIJKNSKKMJKINNSLJPSIQKQLSJLJLJJJNISPSLGJHHILKSRQIKDHGIKIJFSSSSQKOSMSSKLKSKLSMKSMJMKJMNHKKIKKJJLPPSKLMQNSQKIOHNSNKPMSKGHJJMIIHGFHFMSNONPF>@;33333>EFMSDCBDD<3DGSGFFGONHGHKPMKGOFBSKJNMIKHSLOSPNSNMMNSKLSNJKSKSSSSJOSOKLSQJMRQSNSLOKIJIKSMOJNKMSHSKQKKQMLLPRSRSNIRLLOKKJKQLKIMJLHSJLJKFFFNKLB?@=DEKJKKLMLJJMINRSMJIJLKSNSSNJLNQNPJGLKMHJJLJSJJJHEKIIIGSLSLKPSOLISJISECCBBBHEFIIMLLMMSIJHNSJSSCFK-,,-->>>OKMIIJFJJGLIHJIIJJRDDCBCGJGEGFIINQJMHRJIGLSGIHEINJQKIEFEKLSQILSJMPGIKHGIHHIKHHPHEHHHF
@571_45CNXP_4
AATCGCAATAATCGGGTTCATTGATATTCCTGGTATAGTAGATGCTATCACACATACAATCATACTCAATTCGATGGAATTGTTTGATCTTAAAGGGGATATTCTATAATTTCGCATGTGAGGGGTTATTTCTTGGTTTCGTCCAGTCATTAATAACTTGATTATTTTTAGATAATAGTAGATAGAAAGAACGCTCGTAAGGAGTCCTATTGAAACCAAGAAATATAGGCCTGCCTGCCATCCACACCAGAATAAATAGAGTTTTCCAAAAAAACCTGCTAGTGGAGGAAGACCTCCTAGGGATAAGAGACATAGAGCTAAAGAGAGAGCCAAAAAAGGATCTTTTGTGTATAATCCTGCATAATCTCGAATGTTATCAGTTCCGGTACGTAGACCAAATAATATAATGCAAGCAAAAGTTCCTAGATTCATGGCGATATAGAACAGCATATAAGTTATCATGCTCGCATATCCACCATTTGAGTCTCCAACAATTATTCCAATAATTACATATCCGATTTGACCTATGGACGAATATGCAAGCATACGTTTCATGCTTGTTTGAGTAATAGCAATGAGATTCCCGAATATCATGCTAAGAATAGCTAGGATTTCCAGAAGAAGATGCCATTCATTTGATAAGAAATAAAAAGGAATATCGAAAATTCGAGTGGCTAAAGCTAAAGCAGCTACTTTCGAAGTAACAGAAAGAAAAGCAACGACTGGAGTGGGAGATCCTTCGTATACGTCAGGAGTCCATTGATGAAAAGGGGCTAGGGAAAGCTTGAACCCAATTCCTACAGTGATGAATATAAGCGCAATTGAAATTCCTGGGGAGTTATACATTTGTGTATTGATAAGACCATTCACTATTTCTTGAAGCTCAATCTCTCCCCCGGATGAACCATATAGCCAAGAGAAACCATAAACCAGAATAGAAGAGCTTGCCCCACCCATGAGTAAATATTTCATCACTGTAGGAATTCGGTTCAAGCTTTCCCTTTTCATCAATGGACTCCTAGCGTAAGTCGAAGGATCTCCCACTCCAGTCGTTGCTTTTCTTTCTGTTACTTCGAAAGTAGCTGCTTTAGCTTTAGCCACTCGAATTTTCGATATTCCTTTTTATTTCTTATCAAATGAATGGCATCTTCTTCTGGAAATCCTAGCTATTCTTAGCATGATATTCGGGAATCTCATTGCTATTACTCAAACAAGCATGAAACGTATGCTTGCATATTCGTCCATAGGTCAAATCGGATATGTAATTATTGGAATAATTGTTGGAGACTCAAATGGTGATGCAAGCATGATAACTTATATGCTGTTCTATATCGCCATCGATGTTCAGAACTTTACTTGCATTATTTGGTCTACGTACCGGAACTGATAACATTCGAGATTATGCAGGATTATACACAAAAGATCCTTTTGGCTCTCTCTTTTAGCTCTATCCCTAGGAGGTCTTCCTCCACTAGCAGGTTTTTTTGGAAAACTCTATTTATTCTGGTGTGGATGGCAGGCAGCTTGAGCTCAATTAAATACTACGAGCGTTCTTTCTATCTACTATTATCTAAAAATAATCAGTTATTAATGACTGGACGAAACCAAGAAATAACCCCTCACATGCGAAATTATAGAATATCCCCTTTAAGATCAAACAATTCCATCGAATTGAGTATGATTGTATGTGTGATAGCATCTACTATACCAGGAATATCAATGAACCCGATTATTGCGAATTT
+
EILNJLLHGSSILKSKPJKLSIRISJJKJSOKOOKNJMPHMMHJNSKOJLJIKJMJPRMSJLNPHJIJKNONKGNLKKPLSHNOMNQSGG8333BELQQOHGPMSMMJHMOJSKOSRMHOLLIJIKMIKSSOKSEDDCEHIHLJKKSIHLOSOSRSSHMOHSOSNOLSSLIJSLLSECDDDNJHGFGLNLNIILKKGHBACBMJJKJKIIJHIHHKIJFPQSQSSOJIKSLROLISJJNPJOILHIIFGGNLGJIKHLMMJJHGJOQHFHISSSKIOMLJMJOSONNOHLPQSQJSKRGIIFDEAEBEEDFIKHJHJJICEDFLSQGIGEGDFABDA=8;4---=@-EKHIHJKSKIHJHMGJMPKSSMSJILRPLQ>>>>>BACDEIGFMECCCDFFOMJSOLJJGJHHIHFGGFHONKPLJKNSLNONKLKQMHGHGSSJLKMLSRHKRJROSKLSINKOJLSSLNHISKNSNKJPHSJNMSKKSKSSJMMHHOKJKSSRISLLKKKSJSSGINMMSJSLSSNHQIHIIHFFFFHJKSKHLIKPIIIHOLNMSKKJRPSMNSRLKKLOJNIMNJSSRNJLCPG?FHJKKNIKSHGEFFHMJIKLJEGFFNSH4FB???@OJOLLLKLKSMOLQLIIJHIMMKKKSLKSNSNISJSMJHGGGLKMOHNJIHHHHJLKMQOLOKLKSKJGGFGFHA>>MGIGHGIGGRMOJKLKLIOHDEDEEFIIIIHIIEEEDEEFEGEDECDEDEEFGGFFFEEHEHIFFEFCKKOJSOSLJOGNGFMLLHGB@@AAJJOMJNOLSKLRRIMMLEEFFFLIRLMHHGKQHJKSSSSKMSBBAPNKPMOSJMMSNKMLOOPSSJSMIMGIIOHPSLKKIIKISOMOLMSILMGGLLQIKH@@<;;;LJIIMJGQJMLJKILSLONLKSLKOKOSIRSNIH66655:;;=?===DEACCGGGJIHMJHIMHGIIISIJJONIGDEGIKGIHIGI10000:43345=<21.'*483676:9756666777'&&&&'&''%%%'*7::8877/+-332/034778555255/9:;;CBCB?>BDAACCCEGJFFHJLHJE:=>=<95777778;22223>B?32222810112ACBBEHGJIGDBB?B;FEEEEGE;::::@<<;<>EGEFF@?<54+*)).<<@;;ABDBDEFCEDDGEFGRILKEGFGEFLFHEGEDDEFDEFHFGGCA?>:9:::?BDDEFEFE?????FHEDA@?@?88888DDDDEEDGFEHFMSHFDDEA?@@@>==;::2/--///::82,+*)))0000088==ACEDFGIGGECBBBCCA?=<:886567,'&%%%%%%'++*+--&%%%'*,10*)*235559@@ABBCDBBFHGIKPGFIFGMGE>>>GHFDEABBFEEDFEC?>;;;>>BB@>31-,+<7>?@@A?>5232/(---//002;<;;@CDCDFDEGEGEDCA@A>?@?><876;>;742111210,,+,-/234:;<<=?@BDLFFGA;:210///-+)'&&&&((('''&%%%%&&'()17887<;:;:9999:333;;:21001200+)''*(''**/5789::;<:::99:8443431342=GDABAACDDECCB?@??@A>>ABDCEFFEDHFFFF:C@><7789AAAA?>?=><5666676555756788,++++;;:9877788650.+'''))+,,25::;;<==<;998888973320-)('%%&
@572_45CNXP_4
CTACTTATTAGGAGGAATGTTTTTATGTGGTGCTAACGATTTAATAACTATCTTTGTAGCTCTAGAATGTTTCAGTTTATGCTCCTACCTATTATCTGGATATACCAAGAAAGATATACGATCTAATGAGGCTACTATGAAATATTTACTCATGGGTGGGGCAAGCTCTTCTATTCTGGTTTATGGTTTCTCTTGGCTATATGGTTCATCCGGGGGAGAGATTGAGCTTCAAGAAATAGTGAATGGTCTTATCAATACACAAATGTATAACTCCCCAGGAATTTCAATTGCGCTTATATTCATCACTGTAGGAATTGGGTTCAAGCTTTCCCTAGCCCCTTTTCATCAATGGACTCCTGACGTATACGAAGGATCTGCCACTCCAGTCGTTGCTTTTCTTTCTGTTACTTCGAAAGTAGCTGCTTTAGCTTTAGCCACTCGAATTTTCGATATTCCTTTTTATTTCTTATCAAATGAATGGCATCTTCTTCTGGAAATCCTAGCTATTCTTAGCATGATATTCGGGAATCTCATTGCTATTACTCAAACAAGCATGAAACGTATGCTTGCATATTCGTCCATAGGTCAAATCGGATATGTAATTATTGGAATAATTGTTGGAGACTCAAATGGTGGATATGCGAGCATGATAACTTATATGCTGTTCTATATCGCCATGAATCTAGGAACTTTTGCTTGCATTATATTATTTGGTCTACGTACCGGAACTGATAACATTCGAGATTATGCAGGATTATACACAAAAGATCCTTTTTGGCTCTCTCTTTAGCTCTATGTCTCTTATCCCTAGGAGGTCTTCCTCCACTAGCAGGTTTTTTTTGGAAAACTCTATTTATTCTGGTGTGGATGGCAGGCAGGCCTATATTTCTTGGTTTCAATAGGACTCCTTACGAGCGTTCTTTCTATCTACTATTATCTAAAAATAATCAAGTTATTAATGACTGGACGAAACCAAGAAATAACCCCTCACATGCGAAATTATAGAATATCCCCTTTAAGATCAAACAATTCCATCGAATTGAGTATGATTGTATGTGTGATAGCATCTACTATACTAGGAATATCAATGAACCCGATTATTGCGATTA
+
EHCBA-*))&&-DLOKJOHEHIKSHGFGIMHSMNMJMOISLSQSNLMISPIIHIIJKKSLOIDBAFFIGHHGFGJLJHFJRMHSKKSMSQPLD++38**,JIEEDECEDSLMLSSKNI@86567654+,+++++/***+?BCFILSMMSLOQSROLSNSSRLSSMMPOSNSSQQSOSSSORKSKRSSKOSNSKKNKMSOSPNOMQIIIHIH2222KGEC@AABAIFFHGD@>FISSMMLHKQSSIJSMKSPLNISNPNOMKSSRLKSJLKKO@@@A?DSMSSLLIGS66GSDD???@@SJJJISSLSOSILKQMKSLSKGAISSJIJSJ@GF>FSLKS@8A=.,9:=@ADDHQGIGNH@@?>BBBAA53/++****'''(&)))*-/8:IHJKJJJJHLMOLSMONMKJIJKIMSOSLNKSSSKSQLSMNNLJHILOSNKOSMISSKSSHJMSPOKJEEMOJNSHKIQHKIKFKK/////LQLKHLIKNSLQSMSSSSJLSSOSSMSNIHB@@@@DCLMSNMNISJJMJNMMKMMIPMMILSMRJKJJSMPMSPNJNLMLJIJSMSNKHGGHISJFCEFFFHHKPKSJFJFFFLMGPLSIJNMOPSSNSLSQNSJLSSSJJMSQNSGMHJIMKJLPSISLJSLLKJKKJMSSJRPPKSNOMRSMLRLLNSSMFFHCCB=A?:765457?DHFFEA?@??EKJIPNJILJNNLNMQNSMKMJDEDAABKNSKQSLNRMJG?>>??KMLINRHIQKKSLISKSHGGSPMOSFF;-.GFFHIJKLJHJHMLDIJSPOJMSSLKLPMPHLMGEGKHSGSJMJIHFGMRMHKBBACECD@?;GHHHBBDDNSSIIMPKKSLHBIMQJNILKSMKKHOSNSSNSOLLSSSNSSSJJNA@@@AJIGMJMNJIIMDFC:;IKHSJPSCCFEDFRHJIIIRSSJOQHS===NSMSQSLKJPQKKFEDFFOLJSKNSSJFEGILFJKNSSKKIRJKRHKIGHIHGFEIINNSPSSSLNKSLLSDDL511NLKHLINSKOGILJJHLJMLHSSSKIHOJLSNIMSLLLMNKJJKJIJSPJSMLMSSKKMJIIHJLSSSJPJSKMKJGJKPHHIHKHHFFE
@573_45CNXP_4
CGTACGTATTTTTGGCCTAATTCTTCTTCTGATGATCGATTTAACCTCTGATCAAAAAGATATACCTTGGTTATATTTCATCTCTTCAACAAGTTTCGTAATGAGCATAACAGGCCCTGTCTGATGGAGAAAAGAACACCTATCATTAACTTAGAAATCTGCCAAACGAACAATTTCAACGAAACTTTTCAATTTCTTATTTTACTATGTTCAACTCTCTGTATTCCTCTATCCGTAGAGTACATTGAATGTACAGAAATGGCTATAACAGAGTTTCTGTTATTCATATTAACAGCTACTCTAGGAGGAATGTTTTTATGTGGTGCTAACGATTTAATAACTATCTTTGTAGCTCTAGAATGTTTCAGTTTATGCTCCTACCTATTATCTGGATATACCAAGAAAGATATACGATCTAATGAGGCTACTATGAAATATTTACTCATGGGTGGGGCAAGCTCTTCTATTCTGGTTTATGGTTTCTCTTGGCTATATGGTTCATCCGGGGGAGAGATTGAGCTTCAAGAAATAGTGAATGGTCTTATCAATACACAAATGTATAACTCCCCAGGAATTTCAATTGCGCTTATATTCATCACTGTAGGAATTGGGTTCAAGCTCCCCTAGCCCCTTTTCATCAATGGACTCCTGACGTATACGAAGGATCTCCCACTCCAGTCGTTGCTTTTCTTTCTGTTACTTCGAAAGTAGCTGCTTTAGCTTTAGCCACTCGAATTTTCGATATTCCTTTTTATTTCTTATCAAATGAATGGCATCTTCTTCTGGAAATCCTAGCTATTCTTAGCATGATATTCGGGAATCTCATTGCTATTACTCAAACAAGCATGAAACGTATGCTTGCATATTCGTCCATAGGTCAAATCGGATATGTAATTATTGGAATAATTGTTGGAGACTCAAATGGTGGATATGCGAGCATGATAACTTATATGCTGTTCTATATCGCCATGAATCTAGGAACTTTTGCTTGCATTATATTATTTGGTCTACGTACCGGAACTGATAACATTCGAGATTATGCAGGATTATACACAAAAGATCCTTTTTTGGCTCTCTCTTTAGCTCTATGTCTCTTATCCCTAGGAGGTCTTCCTCCACTAGCAGGTTTTTTTGGAAAACTCTATTTATTCTGGTGTGGATGGCAGGCAGGCCTATATTTCTTGGTTTCAATAGGACTCCTTACGAGCGTTCTTTCTATCTACTATTATCTAAAAATAATCAAGTTATTAATGACTGGACGAAACAAGAAATAACCCCTCACATGCGAAATTATAGAATATCCCCTTTAAGATCAAACAATTCCATCGAATTGAGTATGATTGTATGTGTGATAGCAATGAGATTCCCGAATATCATGCTAAGAATAGCTAGGATTTCCAGAAGAAGATGCCATTCATTTGATAAGAAATAAAAAGGAATATCGAAAATTCGAGTGGCTAAAGCTAAAGCAGCTACTTTCGAAGTAACAGAAAGAAAAGCAACGACTGGAGTGGGAGATCCTTCGTATACGTCAGGAGTCCATTGATGAAAAGGGGCTAGGGAAAGCTTGAACCCAATTCCTACAGTGATGAATATAAGCGCAATTGAAATTCCTGGGGAGTTATACATTTGTGTATTGATAAGACCATTCACTATTTCTTGACTCAATCTCTCCCCCGGATGAACCATATAGCCAAGAGAAACCATAAACCAGAATAGAAGAGCTTGCCCCACCCATGAGTAAATATTTCATAGTAGCCTCATTAGATCGTATATCTTTCTTGGTATATCCAGGGGGCGAAGACAACTGAAATATTGTCAACTACACAGACAAAGATAGTTATTAAATCGTTAGCACCACATAAAAACATTCCTCCTAGAGTCCTTAATATGAATAACAGAAAGTTGTCTTATAGCCATTTCTGTACATTCAATGTACTCTACGGATAGAGGAATACAGAGAGTTGAACATAGTAAAATAAGAAATTGAAAGATTTCGTTGAAATTGTTGTTTGGAAATTTCCTGAAAAGCTAATCATAGGTTTCTTCTCTCCATCGGAACAATAGGGCCGTTATGCTCATTACGAAACTTGTTGAAGAGATGAAATATAACCAAGATATCTTTTTGATCAGAGGTTAAATCGATCATCAGAAGAAGAATTAGGCCGAAAAGAGTACGA
+
LJSKIJJNLSKSSIFIFFGJISQMSQKSQKMPJKSQPSKJMJLLORLSSLRKLJSJSMNONNKIJOSSSSJSKSEGEGDGFFKHGEEEEJIKKJJDBBBBGS@???AH;99,))()++)*))'''%&&&((((('&&$%&&'(&&&'',..+'''*-1++*)('()/1<<<;==;93-,+()**&10/.'////9//;668HIJIIHMJKLKQJOLLOSOLSJHOKNKLNNPSSOIHJKGMFFEEEJOIHIIIJLIC=GSJONOIOKIPHHHHJKSPLQNNSNOLSJKMILJJJPSNJSPMSJLKOJOSLSPSSKSKLMSRNSIHFFDCDFCEGJMNKIJJSJSMSSSMSLILSSLLILLKJMPSOJSKRMLSOSIKKLLSJKPKLSMROLKKIMSOJLJJKNSMIMNPNIFJGHIIGIFILKHFJIGSMSJJMNOIJKNJPIHKOKLSSKCGHF/---1--.DGIGMHILNIKLKHHEDILHG>;<??AJIIKJONIS;:;;;FHFIRSKID??A3444DGBBDHSLSJIKMIHHHJIKLSSJJISJLLKLJGHHGHSGGFF?@5410(9EIHGIIHIIHHGIGGIHKILOLNHMSKKLMR==<<ABDBAACGGCAA1-,,,5/555HHFKNIHFDDCEFEGHFFGKJHLJFDDCDFFFKFGPSNSQED633667EEEFFFIGIOFFECGFE;;HKHEDHFFDEEFFECCBCBE?A=88E@72001666===A@=>DGEFFFKHSLKMSSSSIKSIPOSKHLLOSSLRKOMLSNNNSQOSSOJSSJJSKED@,++111122>**HGNLSRMJQKSSSPMSLNQLPNMNSKIOSKSLHJRMMIKHIKISJLM@A?@@?CD<<=>,,,***,,=>AJJSJFGECCKRNSKKJSHFIHMOLKOIRJSSNIKJPSISOKPHHJMSILJSLJMMJKJF42224BBGJ<;;;;?>=9;@BCBGLSLSIORMMHGQPKKSISHNKGJDHFKQMNOPLOKKSJSKKLSINLLNKOPLSOSQSKNLNRSLRSLMSSOPMLHJKKKOLLNG;;<@@GGFHHHFCCGQLSJJFHOIHEE@ABCFIGJHLG2/0:MKIILJSNSPMSSKRSPPDDEMSNNQKSRKQPNMOJNKJQSFGCDBCDEACCDFE=<<<<CFSIPSMMPKOONRQMKGLLLRMSLSONSSKSSQPKHKKKKOLRNMOJMJOSMLPMSSIPKQKJSJOJKSPNSNNLLKKMLSJILJGDFIJSSPSJMJOKQOJLLKKSJCFG<:9:0...0'''GHHEEPNHKMGHLIOMMMLJKLONGHH9:9DDGCCCA@IB9;IMMKHLSSKJNMKJMNKJIIMNMMOSLLROIKNKJJSJOLMNSSSPOLKNKSKJPIGH<<MLQSQJOMJHSIMIJJMISPLQIOLIOCA@??CDHPJLHHKLLRLOSMSSMNSKJDIILF?@99;BFKFDFDGFPHISKSSILJMNSOMMMQSNPJSSSKJLKQOJCIDABSSJHSIJPRSSMMSSSQSSOJPJLJHMISKPLNIIOLJLISSKKJKLRSIH<;;;;BCA=222/011467<CGIGEGCDDA>BSKHIHEFGKKINLJMKKSLOIGGJKPKSSSNMLKIHHGHEJILKOGHKLFH<<<=GNHFEJKJGIIJJLNGI@<;;;<?::<:530-+-/0000'+)&%%&%&)&&(''')*)()-3433334?==>=<=?BC??AFHJGGFGGEDC=<=>>;4/./.--*))'((()*,./-34566>CEFA????DFEIDB?==>>AABCHJGEB@=;::89:989:9:;9732/.+-1233310/+*((('+3466+'&&%&&&&%&%'(&$$$$$'+-.///0148<<=>?B@A@AFOHFFECBCDEEGJFEH>:923=<1/.-,('&&&&,8:::<=<>:0/.-.'&&&''''()355;<>@EEEDDDIEDC43333?===??@CCJHHGHJHKGFHFGDA?>DED@>==>BEEBAAEEHGDEFFKJGGB?@@@?=>=;7787:;;;<2/0)))*(33//111+.))02:==;;333<???@@A@-(-966778<:;;7788975521222=AAACC>88668;<<899;:<<;<>?CDFFGECBA@?=>?>;:7543)&&&&&'*355=AADFFDECDA@><;:::;>?<?@=;;:98876200/.-*('%$$####$%)
@574_45CNXP_4
CGTACGTATTTTTGGCCTAATTCTTCTTCTGTCCAAACCAGAACTTCTTCCACCAGCTGCATCGCTAGAAGGATCCAGATGGTGATCTGAGCTTTCTCTACCTCCAGTGTCTGCAGTGGACGAACGTTGAAGCAGATAGTTCTGATCAGGAGCCAATTGAAGCAACGCGGCTGTGAGCCAAGTCAGTTTATCGTTTGATACTCTCAGCTGTTTCTCTGCCTCTGATAACGTCTTAAGTGCCTGTCTCAGTTTCTCCATATCTTCTTTAGGTAATGGTTGTCGTCGAAAAACTTTCTTTTATGCTGATCTTTAGTGAAATCATAACTACCAGCAAGAATATCAGTTATGACCGTTGCAAGCTGAGACATTAAAGCCAATGGTTCTACACTTGTTTCCATTATTGTTCTCAGATTCTTCACAGTATTTACAGTATCTGCAGATAAAGCTAAATCAAGAAGATCCACTAATTTTTCATCAGAAACAAGCCCAACCAGTTCCTGAACTAAAGGAACAGAGATCCTCTGTCCTAACAAACTCAGCTGTTCAAGAGTCATCTCAGCATCTCTTAATGAACCCGATTATTGCGATTA
+
IMQLMNLEEGOJSPIKRJSPJLSPMSLNQQNPSHSLSJLHSLSJSNJSLMSLRJSLQLKSNSLFKH:8999@GH:9::99:;SAAA@BFFGSOSMMSLJFGFJPKONNKSOLKSSLSQSSIEEDD@A?==?AFFHHNKSPIIH????@SOKLLSPPLSSSOOLSSJLNIIKJJSMNLSSLJOSJLHSRHLFFGJKNNIONQJRJNMISNMSNPJOLJGNHD949;<KMONQKOQNIKIMMIMIRNKLJCGA:<HDECJMSLOPL+)*(?JOLJKNJJJJSNOSOIMHPNKEJPSMSKNNHJKFHOMLQOSLLMSMQSOOMOKOJSOLMMOSSMMSMSSMNMSQSKLSLOSLKLRPLMROSLLMNPSNPQLSRMRKKIMOJQPKSJONJKKMMRSSOLSKJLSOSSKOMLIKSLKPLOLNKIFHHLJSOJSPMSMKMROIMLONMORKKRMLOMHILQKSSKKRQQISPSRSNOSSLSNPJOJINJHHHGHPLJGJJLSMMQGLSPNSSSSMSLKOKSSNSQJSOPOSLLSONNJIIGHFJKLSKSOKHRMIJJOJOOKNLJKSOSNMNLMKPQMLJIIIINSKLHIIHIG
@575_45CNXP_4
ACAACTCGAAGTATGGGTCTAGCTTATTGATACGTTACCGAAAACCTCATTTGAATAAATTTGGAATACATTTTATTTTTTTTATTGACAAGTACTCGTACTCAAAAAAGTTAAAAATTTTTTATTTATATATTTTTTTTGAGTACGCGTTCTTTGGACCTGGTGTATCTTGTCTTTACCACGAATGATTTTCCTTGGTTAACAATAATTGTTGTTTTTCCAATATCTGCTGGTTCATTAATGTTATTTCTCCCGCATAGGGGAAATAAAGTCAATAAATGGTATACTATATGCATTTGCATCTTAGAACTTCTTCTAACGACCTACGCTTTTTGTTATAATTTTAAAATGGACGATCCATTAATTCAACTGTCCGAAGATTATAAATGGATCGATTTTTTTGATTTTTACTGGAGAATGGGAATAGATGGACTTTCTATAGGAACTATTTTACTGACGGGATTTATTACTACTTTAGCCACTTTAGCGGCTTTTCCAGTTACTCGGGATTCCCGATTTTTTCATTTCCTGATGTTAGCAATGTACAGCGGTCAAATAGGATTATTTTCTTCTCGGGATCTTCTACTTTTTTTCATCATGTGGGAATTAGAATTAATTTCCGTTTATCTACTTTTATCCATGTGGGGTGGAAAGAAACGTCTGTATTCGGCTACAAAATTTATTTTGTACACGGCAGGAAGTTCTATTTTTTTATTAATAGGAGTTTTAGGTATAAGTTTATATGGTTCGAACGAACCAACATTAAATTTAGAACTCTTAGCTAATAAATCCTATCCTGTTACACTTGAAATACTATTTTATATTGGATTTCTTATTGCTTTTGCCGTCAAATTACCGATTATACCTTTACATACTTGGTTACCTGACACCCACGGTGAGGCACATTACAGTACCTGTATGCTTCTCGCTGGAATCTTATTAAAAATGGGAGCCTATGGGTTGGTTCGAATCAATATGGAATTATTACCCCACGCTCATTCTATGTTTTCTCCTTGGTTGTTGGTAGTCGGTACAATCCAAATAATTTATGCAGCTTCAACATCTCCAGGTCAACGTAATTTAAAAAAGAGAATAGCCTATTCTTCTGTATCTCATATGGGTTTTATAATTATAGGTATTAGTTCTATAACGGATCCTGGACTTAATGGAGCTATTTTACAAATAATTTCTCATGGATTTATTGGCGCTGCACTTTTTTTCTTGGCAGGAACGAGTTATGATAGAATTAGGCTTGTTTATCTTGATGAAATGGGTGGAATGGCTATCTCCCATTCCAAAAATATTTACAATGTTCACTATTTTATCCGATGGCTTCCCTTGCATTGCA
+
HGJHNSKGLKIIHGBA??>>==64424667899844//>AAFHIOOOKMIPLDDEDCKLIJNIMPJSSSPD52A<:94458@NIHHHFQFEEEFFLEFHJFGGDEBLSSIJSGJSSSJEC?SSOFSIHGBA>9211113>411115122220010)+16BLOHKKMSSKSKHJHFJH?FHECE@?ALKSILHKKKMLOJQSLN767500-+**)&'&&-.9>BEIO=<<<>BDFIIKIHFGPJJORJNJLJECCBCONDSGKHLJKE@BB@>=<<=;=>884435:887679:IBDCCCKMLKNJJHHKJJSFGEEDKJKLGSGHGFFIHFHEEEIKLILOJGJ@=??@GGIJJ3330/)''&()))@?@@BFEJJJHOSKSJOGJIKKNJNEDDEDLKQSSCB@=AKKNGFHHMIJIGGLJSMSHGFFEKGIGIIGJKJJKJIIIFJSIJOPMMIIIEEFDEJKLPHHHIOIIME?AECGFKKPIIKIGILOSSMJBBEKHHI855879988:9?@@BLHKJCEFJKMSKILIHLJJJHIGMSIIHEFHGIJ@@@?>AAAALGL=;K:5/(((-/::DCHHGGJD@A>IMSPQIHHHGIHLQHJJFJOHNMLJLIME-)0'(633D@??7666KIQKJGIHJIIJHIFEC>EDHLLJJMFHFFFIHIEEEDDFDHIKJJNLIKSNKPKNSQ5544366667>===??JJLKJGIMEFI766667830/0:;>DHFGQJLIHMHLHOSFBCCBCSLNKNINJJPLJSSNPSKJMKLLIDCBBCLOMJNNSQNSJPMPMHSKBCKKMQJMMSSMKLPKQQQKLLSLLIOJSSSSSIIJJSJSRQMHLSOLNJOLSOKSILMSONJIJKHOOPJLJPLSMQMSNSPKQOSLRLSJSNPKOLSLPMOLSSLMKECDLMLKJOKSNSSKSSISMLMNMLLJIHINIKMKMSOLHSLMKJNLKSMPKKLIOSPLSMRKIKOOSLKJRJPSSMIPSMNSJPJQLSJSMHIJHSSMKSPLIKNSSLQSSLKSJNNEFFGEPSLOJKPSJJKOMIKRSKMSSSNSNKOLKNMNOJ??@@@MGF4444495249@JFGGKSISSMKRJLSOKSLLLNLMSLQSNOSLSROLQKSSSILIMKPMKKSSSKOSPKEDFEEFIEGFF@@A?@B<<<;;DDGKIHHD?:63/49<>>CFIDLKIHKH88888E883/-**+++,-==@ADEEB0.../FGKGIJKEFHEGPSMNKNSMLKMKSJHJIJKMSPMMJMLQNJIMIN;;::5422238<=CD==98/*+ADDKHLKJSBA@@?FHGLKIH?????EBBEEG=6./0<???@<=C?BDDHFHHJB
@576_45CNXP_4
CGTACGTATTTTTGGCCTAATTCTTCTTCTGGAAATCCTAGCTATTCTTAGCATGATATCGGGAATCTCATTGCTATTACTCAAACAAGCATGAAACGTATGCTTGCATATTCGTCCATAGGTCAAATCGGATATGTAATTATTGGAATAATTGTTGGAGACTCAAATGGTGGATATGCGAGCATGATAACTTATATGCTGTTCTATATCGCCATGAATCTAGGAACTTTTGCTTGCATTATATTATTTGGTCTACGTACCGGAACTGATAACATTCGAGATTATGCAGGATTATACACAAAAGATCCTTTTTTTGGCTCTCTCTTTAGCTCTATGTCTCTTATCCCTAGGAGGTCTTCCTCCACTAGCAGGTTTTTTTGGAAAACTCTATTTATTCTGGTGTGGATGGCAGGCAGGCCTATATTTCTTGGTTTCAATAGGACTCCTTCAGCGTTTGTTTTTCTATCTACTATTATCTAAAAATAATCAAGTTATTAATGACTGGACGAAACCAAGAAATAACCCCTCACATGCGAAATTATAGAATATCCCCTTTAAGATCAAACAATTCCATCGAATT
+
HJKNHLSHSSKSSNKSSNOSLKLJIKILGFHHSLSSSRI<:::::CBCB6455656,,+///9=KSHMGIMPKNSKSSNNOSSISLOLOSSMHKNRIHHGIHGLIJGJIFGEBACBEKPRLLQL;:::<SNQKKSRLLSMLOSRPSNOOLSJOSLSSPPQHKJPHJEDDCEDQLIIJKKKKIKOPJRKKINSSPNQMSMKJOSMOSKKHIIFECC==;:./...03EGGINNSLSMSHJSPJIJNLNOSOKSLKRNPFDD9444CEMJKSSMILRSNPRKRSMLSKPJMSSLOSSSSLJJJKLSNROJJLOSKMKHHNHIKLHHKJF9MSJPMPKIMSSSSS<<HPH<=<=IKKSIIKNSMJMNLOJMMLOIBDHJNJJJOMJSJKQPNOMKKPSMROOSSSKOILLSPPLSOLOMLOKISSSLQSPROOOQJSIHIIFHHFFNLOID''''(/////.-,-->@BAKKJKRKSSOOSKNOKSKQSSLSPKNNLOMIQSLSSSJLMMJKSQMNSPSIKSROLSMSRHHIKJRNIKKRNSMNSSJHGNKRMJLEFJMDOIHMGJIJPKJSJNMGJJIRKMJ
@577_45CNXP_4
CGTACGTAAACAACTCGAAGTATGGGTCTAGCTTATTGATACGTTACCGAAAACCTCATTTGAATAAATTTGGAATACATTTTATTTTTTTTATTGACAAGTACTCGTACTCAAAAAAGTTAAAAATTTTTTATTTATATATTTTTTTTGAGTACGCGTTCTTTGGACCTGGTGTATCTTGTCTTTACCATGAATGATTTTCCTTGGTTAACAATAATTGTTGTTTTTCCAATATCTGCTGGTTCATTAATGTTATTTCTCCCGCATAGGGGAAATAAAGTCAATAAATGGTATACTATATGCATTTGCATCTTAGAACTTCTTCTAACGACCTACGCTTTTTGTTATAATTTTAAAATGGACGATCCATTAATTCAACTGTCCGAAGATTATAAATCGATGAACAATTTTTTGATTTTTACTGGAGAATGGGAATAGATGGACTTTCTATAGGAACTATTTTACTGACGGGATTTATTACTACTTTAGCCACTTTAGCGGCTTTTCCAGTTACTCGGGATTCCCGATTTTTTCATTTCCTGATGTTAGCAATGTACAGCGGTCAAATAGGATTATTTTCTTCTCGGGATCTTCTACTTTTTTTCATCATGTGGGAATTAGAATTAATTCCCGTTTATCTACTTTTATCCATGTGGGGTGGAAAGAAACGTCTGTATTCGGCTACAAAATTTATTTTGTACACGGCAGGAAGTTCTATTTTTTTATTAATAGGAGTTTTAGGTATAAGTTTATATGGTTCGAACGAACCAACATTAAATTTAGAACTCTTAGCTAATAAATCCTATCCTGTTACACTTGAAATACTATTTTATATTGGATTTCTTATTGCTTTTGCCGTCAAATTACCGATTATACCTTTACATACTTGGTTACCTGACACCCACGGTGAGGCACATTACAGTACCTGTATGCTTCTCGCTGGAATCTTATTAAAAATGGGAGCCTATGGGTTGGTTCGAATCAATATGGAATTATTACCCCACGCTCATTCTATGTTTTCTCCTTGGTTGTTGGTAGTCGGTACAATCCAAATAATTTATGCAGCTTTAACATCTCTCGGTCAACGTAATTTAAAAAAGAGAATAGCCTATTCTTCTGTATCTCATATGGGTTTTATAATTATAGGTATTAGTTCTATAACGGATCCTGGACTTAATGGAGCTATTTTACAAATAATTTCTCATGGATTTATTGGCGCTGCACTTTTTTTCTTGGCAGGAACGAGTTATGATAGAATTAGGCTTGTTTATCTTGATGAAATGGGTGGAATGGCTATCTCCATTCCAAAAATATTTACAATGTTCACTATTTTATCGATGGCTTCCCTTGCATTGC
+
JJLJGKHHHKIJPKLJILSJPKJJNOSRJLRLIFGISMOSIIIGHJNMJKJSMNSLJPSLLRSJKKSKONJKKIOJKLMSQLNFGL?OSSSLIIJFHOMHHHJNJGHJHGIGFFJMSSLNIDDNKSOLHGSSSMMONSSNKIHDCSSSSOLMRRP66555::?@9LHGCMNSSKKMIJOLMILSKSNLNQSISSKKPKQSSMSKSSOJMLILMKKKKNKLMOKHKNKONNLJIRSSOLSLLKKNPRSMJLSLSSKKMSJSFSHCHKLSOSMKMMKIKKKJKHJIOSSSJPSIJGOHHMJHJJJLKSMLSIGLJJJJKIIHQINKKJIHIGGHIGONIJNSMSSKKSMHKHJKDNKGILMGGSIFGOJIJSQJSSOEHIMIKLJLSIKILQHIL@>>>+***&&&%%&&'.:@EDCE?CSLK<::::HJIJIHOPRMGGHEFIKECBDDPLKSKNNMJIISKPSMNIIIGDEDDKMLMILMKMIHIPOKSLJJJIQMMMHHHIHOKRMPFGEHIHIIIOIJLILSJKHFADMSLKGFBIGGEEFHJHHIHGJGHILIGDDCCCEEEDDCFEDDEEGGHONSPLHJEA?>>HIROKSHLCGDKOSSLPNIIJKHDIFGILK<:::999BCB9;E?C;44KFFDEDGSKJSLSLKLJHHBOKKNPIMOOSHSOSSLNJIIKFFGGGONKLSLMKMONQSMRSKLKIKOSSLMOOKPSQSLPQOQSSSPNNJISJLMIGSGCSJIFGFFFEFGNPNJIMIKISLNGLHGJKMLLMHISMGDDELNJGMHKLMJSJSLPHSJMLJSSSNLLMOLMSLLSKGJNNSSNSSOSKSNKSPSOLLMOIINMSLNKKQJIFMMSJSOLIIKKNJLKKPKLMLKJIJOIKPMKNMKSJJKMRSKQSSKIOJJKRLPQJOLLRJNHKKOKMKMLIHLLMIIKJOSJIIIKJLSKONKIPMSKSKQKMOMRJJKMLLHJKJJLJPLPSLOJIHHGGEGFEHJKPPKQSSKLJMPJMQSSNSQJPNLIINOLSSPSMSROPIPOONPPSPOLSPLKINSNLJOJHJGLRMHIOMSSLMOJSKSNSMKSMQSNPNJSKKSKNSKSMSSKJSKSSMSSSOSPKSMSNNSPPSMSSSPSSSMRSSSSIKSSLRJSKSNSMSNKOLSIPSORSNKKSQKSKNKLSMSSPKMSSMNNOPIJMINSQPRSMSSKSLNKMSQPOSSMKNJPSOKOPNISSSSLSQHHFPLSMLNNBBLOSLONLSMOKLSSOSMKINKIJJIQPOSGOSSSSSLKMKSKHRKKNSSKMIKJLQMPILNPSNSOJSJSKJJSPKRKOSMMLISLIPMOJSQSMSOSIHIMLJKSJNPSJEGFF;<<;9
@578_45CNXP_4
GGCAATGCAAGGGAAGCCATCGATAAAATAGTGAACATTGTAAATATTTTTGGAATGGAGATAGCCATTCCACCCATTTGATCAAGATAAACAAGCCTAATTCTATCATAACTCGTTCCTGCCAAGAAAAAAAGTGCAGCGCCAATAAATCCATGAGAAATTATTTGTAAAATAGCTCCATTAAGTCCAGGATCCGTTATAGAACTAATACCTATAATTATAAAACCCATATGAGATACAGAAGAATAGGCTATTCTCTTTTTTAAATTACGTTGACCGAGAGATGTTAAAGCTGCATAAATTATTTGGATTGTACCGACTACCAACAACCAAGGAGAAAACATAGAATGAGCGTGGGGTAATAATTCCATATTGATTCGAACCAACCCATAGGCTCCCATTTTTAATAAGATTCCAGCGAGAAGCATACAGGTACTGTAATGTGCCTCACCGTGGGTGTCAGGTAACCAAGTATGTAAAGGTATAATCGGTAATTTGACGGCAAAAGCAATAAGAAATCCAATATAAAATAGTATTTCAAGTGTAACAGGATAGGATTTATTAGCTAAGAGTTCTAAATTTAATGTTGGTTCGTTCGAACCATATAAACTTATACCTAAAACTCCTATTAATAAAAAAATAGAACTTCCTGCCGTGTACAAAATAAATTTTGTAGCCGAATACAGACGTTTCTTTCCACCCCACATGGATAAAAGTAGATAAACGGGAATTAATTCTAATTCCCACATGATGAAAAAAAGTAGAAGATCCCGAGAAGAAAATAATCCTATTTGACCGCTGTACATTGCTAACATCAGGAAATGAAAAAATCGGGAATCCCGAGTAACTGGAAAAGCCGCTAAAGTGGCTAAAGTAGTAATAAATCCCGTCAGTAAAATAGTTCCTATAGAAAGTCCATCTATTCCCATTCTCCAGTAAAAATCAAAAAAATCGATCCATTTATAATCTTCGGACAGTTGAATTAATGGATCGTCCATTTTAAAATTATAACAAAAAGCGTAGGTCGTTAGAAGAAGTTCTAAGATGCAAATGCATATAGTATACCATTTATTGACTTTATTTCCCCTATGCGGGAGAAATAACATTAATGAACCAGCAGATATTGGAAAAACAACAATTATTGTTAACCAAGGAAAATCATTCATGGTAAAGACAAGATACACCAGGTCCAAAGAACGCGTACTCAAAAAAAATATATAAATAAAAAATTTTTAACTTTTTTGAGTACGAGTACTTGTCAATAAAAAAAATAAAATGTATTCCAAATTTATTCAAATGAGGTTTTCGGTAACGTATCAATAAGCTAGACCCATACTTCGAGTTGTTGCTAGC
+
LSKLJLKMKSKOSSKJC?@@@DCCCGNNJJLJGJNJS>=888:;ISKNLSNJKNJSNILNHKPJPSOLMLSGQED<<>5(((((99:AC?C;HILSKNLMLNSSJSOMSPSSJSBIPMGJGHGED>><>>=@KEECBCCDGGDEDDDSKPPISRHLNSSNSLSLNRMSONLSSSSPSSSGFSOSRJJSOSQNOMSLLLIJHPKNSINOKHKSSKPLSKLKSSPSMJQSSMSKRKLOSKSMMSMPSPMSOKSJLSSNSOKI<<;DDSMSPPSNKSSNNMRJ@MJKSPSMNOOSLSMMKNHJNSSLMMKOPGPKLNMLHMHILJMSRSOLSOPSKNLSSSSNOSSSLRLMNNJNKIIKJKMKSOILOLSKOSSSJOPLIMKQRLJMMPOIJSKSLJIH@@@>>KISSSJONJKOLNLJKIKJOSLSSJPJOSKOJNQJSSNMSPNIKLMJLJSJQSSLOKMQLSLSKMKOOKOMMKLRSJNIMLHIIIKGKHFCFEGEEGJKIGHFISSLLFJKGPPOKJSMSMHHJFEGHHHIJJKKJJNOSJHPGLHJGILJHENGIHIOONKLPJKFSHLKOKKHMLKFKS6555B=2////0/0-//?BJKIIGEGGBAAAAFGEGFEDIGHISMIHHQMJKIFIGIFHEDDDEEGFHFFHDBBABAABCEFFCFEEISSNKIGGGFKIJJIAAAB=>=><887-2,)))**,9=66678KGHHHFFEEDFGDDC76=88777@<<<=;=@?AACBCCEFJHE>IJIJQIEFFFILHLJFAAAEJQHEHOOSHIJHNGIOPLKFFHGHFJSJJPIMISQHMJKGHHMKMNHIFCH@A@@@GLQKKRSSSLIJJIJJIKOKNLONJHHLHGLSNMJPSSOPSPNMSGHHKKNKJIOSHMCDDDCGDGKGKLSNNNKSIGJIHKSJIKIKIKSIGHHBCDFGHHKJLMKILNHE@@@@LSRQJOGSKNNNNLKNSSIMIJHGKNQMNIJOSSJSJSMKIGJIILIHDDFB=<=@BQSJSKHIGHFJSLSSSKGFLJJMJLKISMNKNNSISJIHNKJPJSOHIJMHKGMMHJHIGLPLMSNJFEECBGGEEDF1D5?2?@@BCEDBGLFDD@==<??94//ADDEHFJJHHGGKGHEGGJMJPMGIIIIIJIOPJMKSKPLSSOJSKMSKLSKNJLILIGLGGIGHILHOLSLNFGGFIFHGEECDEFEEDEEFGJJIKOSSJIOJIFGFEKGGOSHG@B?ADGHHGFFFSLS411000,,,,-3:7567----<??HJKHIBEENJIGHFHCDEEGNKMDHJC=@@@FFFCDDGIKECCCDHFFIGHIEFFFFHGFHEEEEDCEFCDEDDEDFJGJB>?,++
@579_45CNXP_4
CGTACGTAACAACTCGAAGTATGGGTCTAGCTTATTGATACGTTACCGAAAACCTCATTTGAATAAATTTGGAATACATTTTATTTTTTTTATTGACAAGTACTCGTACTCAAAAAAGTTAAAAATTTTTTATTTATATATTTTTTTTGAGTACGCGTTCTTTGGACCTGGTGTATCTTGTCTTTACCATGAATGATTTTCCTTGGTTAACAATAATTGTTGTTTTTCCAATATCTGCTGGTTCATTAATGTTATTTCTCCCCGTCGGGGAAATAAAGTCAATAAATGGTATACTATATGCATTTGCATCTTAGAACTTCTTCTAACGACCTACGCTTTTTGTTATAATTTTAAAATGGACGATCCATTAATTCAACTGTCCGAAGATTATAAATGGATCGATTTTTTTGATTTTTACTGGAGAATGGGAATAGATGGACTTTCTATAGGAACTATTTTACTGACGGGATTTATTACTACTTTAGCCACTTTAGCGGCTTTTCCAGTTACTCGGGATTCCCGATTTTTTCATTTCCTGATGTTAGCAATGTACAGCGGTCAGGAATAGGATTATTTTCTTCTCGGGATCTTCTACTTTTTTTCATCATGTGGGAATTAGAATTAATTCCCGTTTATCTACTTTTATCCATGTGGGGTGGAAAGAAACGTCTGTATTCGGCTACAAAATTTATTTTGTACACGGCAGGAAGTTCTATTTTTTTATTAATAGGAGTTTTAGGTATAAGTTTATATGGTTCGAACGAACCAACATTAAATTTAGAACTCTTAGCTAATAAATCCTATCCTGTTACACTTGAAATACTATTTTATATTGGATTTCTTATTGCTTTTGCCGTCAAATTACCGATTATACCTTTACATACTTGGTTACCTGACACCCACGGTGAGGCACATTACAGTACCTGTATGCTTCTCGCTGGAATCTTATTAAAAATGGGAGCCTATGGGTTGGTTCGAATCAATATGGAATTATTACCCCACGCTCATTCTATGTTTTCTCCTTGGTTGTTGGTAGTCGGTACAATCCAAATAATTTATGCAGCTTTAACATCTCTCGGTCAACGTAATTTAAAAAAGAGAATAGCCTATTCTTCTGTATCTCATATGGGTTTTATAATTATAGGTATTAGTTCTATAACGGATCCTGGACTTAATGGAGCTATTTTACAAATAATTTCTCATGGATTTATTGGCGCTGCACTTTTTTTCTTGGCAGGAACGAGTTATGATAGAATTAGGCTTGTTTATCTTGATGAAATGGGTGGAATGGCTATCTCCATTCCAAAAATATTTACAAGAATGTTCACTATTTTATCGATGGCTTCCCTTGCATTGCCA
+
???HNIJLLSNPNPQMISMMPLBAAAAHEEGA<<=IFISNLKKOISMLJMINLKKJJPNLNSQSMSMKMKIHKLNKLSFLGD?E7FHSJIJLNHIIGFJHJKJJ<;;;944448LSSMIIGHMOSPIIQSSMSJSISNOIF<AAEJKJFDCCDS>=<====KA==>@KMKMIJNSSOSSNPNSKSJKOJNIJHFOSSNSSMNRFHKSMPJJJMMSHNKGKKLSSHD@AOPMOLLSSIOSMIJHLQNLMPH?65--00/1///0,*)())*/7313343655556CF?EDCDGFFHIHHHRMJISIJSJSKSJHEHJGFNHIMLJMIIIJPLISPLKOJISSJPILKIOIMHSNLKILHLJGDEGFHKSLKIKKJJKLHJMKSDGFENKHLRFHKN@AAABKKHHLJSSPIIAA@SKDB@@@EMJIHGFGBIMIIIHIHJFGGJIPMKKKHJGIGHJJSMSKSIIGEDEEHHNMLJKIJHF?==78:97889:;=IKGIGILJIJGFFJ:9<==?GGISJLODDC=KSKNMIIJHFIJGHHJIMHGGGHNLQIHGJHGLJ@D@:99968555/--.5658;:<@CAAABBGHGGFDCC?SQLOLHGHGGHEGGIHGJJEDEFFFFEEJCDJBBD;;KDDDDDJSSLSKKLRSOSSSPSQNMSHFOSSSPNQKQSKSMNPSNOJKHNIPLQSQFIJHHKOOMMPMMNKIONOKMJPOPNRRSSSPJSMISLPQSKIJGC>GIGMOLOOJKFIFHNIMJPLJMPNGJJKLMPPNSJOPSLSSKMNMSLQNPJSKRSJSSLNLLJMJIOMOMMSJNLHKSSSSSJLKLSRRSJNIPLN88887>.--,,-./2<?EBLPIMOSJSPSMSPSSSLMNNKMJMMJPMKOSRSMOKNSRRLONSLPKJSSSLQSSLSMNKMHMQRJOJJJHGJSJSNSPSEEDDFIHPLOQMOSMJJSMSSNSNJSLNRHLSSNMNIPNSKRNSNSSQNSJNSMSLKNSMJLMKOKIMOSMILMQSSKLJINNMONSKHQPSSSOMMOLKHJSLLLLKQNJKKMSLMSLMJNPKMJLMOSSSSOQSSJSPLMOGKKSQQSSOSKMSSONGIBNIKIFFEHHILJSJSLLSOPSQOMSQSLOJSRLKSMSNMSKLMIIKSRSOKLSSOSSQMOSSMMLKPQSNRSMMKMQKNPIHRSSSKKSQSOSSSSKSIJHPQOSQSNMRRSOOOSLKSORSSPSNPLPCMSSSNOMINSSSSSOLSMOSRNSSSSIJKIJQLIJRSLISQPMMOKPONNQONMNNJKSSHIOOMLSHMSKMSSMJMOSRJJKLSE=941265-,---;AAABPGGGGGFG;999:OHMJMNNJOJMSNKHJIE
@580_45CNXP_4
CGTACGTATTTTTGGCCTAATTCTTCTTCTGATGATCGATTTAACCTCTGATCAAAAAGATATACCTTGGTTATATTTCATCTCTTCAACAAGTTTCGTAATGAGCATAACGGCCCTATTGTTCCGATGGAGAGAAGAACCTATGATTAGCTTTTCAGGAAATTTCCAAACGAACAATTTCAACGAAATCTTTCAATTTCTTATTTTACTATGTTCAACTCTCTGTATTCCTCTATCCGTAGAGTACATTGAATGTACAGAAATGGCTATAACAGAGTTTCTGTTATTCATATTAACAGCTACTCTAGGAGGAATGTTTTTATGTGGTGCTAACGATTTAATAACTATCTTTGTAGCTCTAGAATGTTTCAGTTTATGCTCCTACCTATTATCTGGATATACCAAGAAAGATATACGATCTAATGAGGCTACTATGAAATATTTACTCATGGGTGGGGCAAGCTCTTCTATTCTGGTTTATGGTTTCTCTTGGCTATATGGTTCATCCGGGGGAGAGATTGAGCTTCAAGAAATAGTGAATGGTCTTATCAATACACAAATGTATAACTCCCCAGGAATTTCAATTGCGCTTATATTCATCACTGTAGGAATTGGGTTCAAGCTTTCCCTAGCCCCTTTTCATCAATGGACTCCTGACGTATACGAAGGATCTCCCACTCCAGTCGTTGCTTTTCTTTCTGTTACTTCGAAAGTAGCTGCTTTAGCTTTAGCCACTCGAATTTTCGATATTCCTTTTTATTTCTTATCAAATGAATGGCATCTTCTTCTGGAAATCCTAGCTATTCTTAGCATGATATTCGGGAATCTCATTGCTATTACTCAAACAAGCATGAAACGTATGCTTGCATATTCGTCCATAGGTCAAATCGGATATGTAATTATTGGAATAATTGTTGGAGACTCAAATGGTGGATATGCGAGCATGATAACTTATATGCTGTTCTATATCGCCATGAATCTAGGAACTTTTGCTTGCATTATATTATTTGGTCTACGTACCGGAACTGATAACATTCGAGATTATGCAGGATTATACACAAAAGATCCTTTTTTGGCTCTCTCTTTAGCTCTATGTCTCTTATCCCTAGGAGGTCTTCCTCCACTAGCAGGTTTTTTTGGAAAACTCTATTTATTCTGGTGTGGATGGCAGGCAGGCCTATATTTCTTGGTTTCAATAGGACTCCTTACGAGCGTTCTTTCTATCTACTATTATCTAAAAATAATCAAGTTATTAATGACTGGACGAAACCAAGAAATAACCCCTCACATGCGAAATTATAGAATATCCCCTTTAAGATCAAACAATTCCATCGAATT
+
SISISLHHHGPSSJJONIPSKKOLSOSSNQJSMPLSNNKSSMLNSOONOIJSI>>>?SMSMNOQJMLMJNSSMRSOOHGGHFIMNSOKSMKQLLLND:;;;SBAAA=<<<=NMMMISLKSSMPNNLGJ?>>?ECDC?BDLJOLNIJMMLMKIOJJIJJLMKOMILOSNLIMISHHKKHOQKNJJIDHMSLLPSSOKIJSLMSNIPSSMKILHLKSJQSSSJSNLJOLSOSLOPIOMSSNKLPQMSMMLSNHSSSJHJFJKJOOOPKIKSIISLIJKJJAGFPNMSPNSLJQ=;;;;<SQLMHHSKMKLNJILMMOLNJNSSMKLISLISPJSSIHCOIPLMNKMSMOJPIKNQSSSOSJSNSKQSLJLSLMJQPSNKSMOSSSOSSSNSLSSMNLLSSMPNLMOMLOLLLJSSKLNKHMLSMOKSJSJQSMSSEDCCDLSOLPLKKSMKLLSMLSJHSKLMJKIHJNPPLSKKMPOJOSSPKSSSLQSSNLJPINDDCDDCDFHKOHIE@FDCAADCCBGCCCACDGGKGHJIHFFHFHHFFIHJJPONIGEHFGIMGJSGLLNJIIKG?>=A;FIOIHHKLPKSSSPCD>??@;77778KLIILPGJGMJKIJSHKMJAGED<==,@C>@HHLLC6>:4*6:;@JFKLKOKOSLJLHLIKKIJIKHDKGCAB6651<<==DCKISLSLMIMLMKKILISMSPLIKSLILPSLIGJSJKOJJGCEHCFFDFJQSSSLKSSQSSSNSQQNSKMSLMJPSOJLKISSSSSHIGG55555OSKKPLJNMNNKSKSKNJSKQIFEFGIGGIIFGISMPKJKRKKJLJLNOSKKSLMSOSOJLSMKLJSJLOJMKMQQNPNRLOKJKPLMHSHLE98.--..DDGSJJLILKNKSSNMSPIMLKILPJOIHSLSOLONHSSMMNQONIKMQKSPISMSNKOOPQIMIKLLSOSKHKJSMSSSPQOSQJMLMHHHHGKHGFFJMJGH////IHMHSSNPLPOPJSGNMIIKJKSSNKSSMMSJNKKJJSMLNLOOMLSPOSJLSSSOLKJQNJJKIPLLJSNPNKQKKSJJLSFEGBEDFEFCFCBA@<=+)))*NJSPQHMMSSKSPSIKIH===?KOJHLSPSSQOONNQPJJSF=>ECJJJNOJJQQSOSQOGIJJLLLQLMHLOJOLIJJIISHKSQSNLJOOOSNKOPSSOPONNNJMNIJHRJRLSRILFEDDEHOHMLPMKMGMIOLJLJPPLJJ444NQMKSHLKKIMKIOJIJHHHJLJGHGDDEHFLMPPNLSJRMPIILIGJNJHNJIHLIONJIJIKKNMPKSSADIR<>SIJHEJGFEEHFKJHJIEHDDE
@581_45CNXP_4
ATGCTAGCTTTTTGGCCTAATTCTTCTTCTGATGATCGATTTAACCTCTGATCAAAAAGATATACCTTGGTTATATTTCATCTCTTCAACAAGTTTCGTAATGAGCATAACGGCCCTATTGTTCCGATGGAGAGAAGAACCTATGATTAGCTTTTCAGGAAATTTCCAAACGAACAATTTCAACGAAATCTTTCAATTTCTTATTTTACTATGTTCAACTCTCTGTATTCCTCTATCCGTAGAGTACATTGAATGTACAGAAATGGCTATAACAGAGTTTCTGTTATTCATATTAACAGCTACTCTAGGAGGAATGTTTTTATGTGGTGCTAACGATTTAATAACTATCTTTGTAGCTCTAGAATGTTTCAGTTTATGCTCCTACCTATTATCTGGATATACCAAGAAAGATATACGATCTAATGAGGCTACTATGAAATATTTACTCATGGGTGGGGCAAGCTCTTCTATTCTGGTTTATGGTTTCTCTTGGCTATATGGTTCATCCGGGGGAGAGATTGAGCTTCAAGAAATAGTGAATGGTCTTATCAATACACAAATGTATAACTCCCAGGAATTTCAATTGCGCTTATATTCATCACTGTAGGAATTGGGTTCAAGCTTTCCCTAGCCCCTTTTCATCAATGGACTCCTGACGTATACGAAGGATCTCCCACTCCAGTCGTTGCTTTTCTTTCTGTTACTTCGAAAGTAGCTGCTTTAGCTTTAGCCACTCGAATTTTCGATATTCCTTTTTATTTCTTATCAAATGAATGGCATCTTCTTCTGGAAATCCTAGCTATTCTTAGCATGATATTCGGGAATCTCATTGCTATTACTCAAACAAGCATGAAACGTATGCTTGCATATTCGTCCATAGGTCAAATCGGATATGTAATTATTGGAATAATTGTTGGAGACTCAAATGGTGGATATGCGAGCATGATAACTTATATGCTGTTCTATATCGCCATGAATCTAGGAACTTTTGCTTGCATTATATTATTTGGTCTACGTACCGGAACTGATAACATTCGAGATTATGCAGGATTATACACAAAAGATCCTTTTTTGGCTCTCTCTTTAGCTCTATGTCTCTTATCCCTAGGAGGTCTTCCTCCACTAGCAGGTTTTTTTGGAAAACTCTATTTATTCTGGTGTGGATGGCAGGCAGGCCTATATTTCTTGGTTTCAATAGGACTCCTTACGAGCGTTCTTTCTATCTACTATTATCTAAAAATAATCAAGTTATTAATGACTGGACGAAACCAAGAAATAACCCCTCACATGCGAAATTATAGAATATCCCCTTTAAGATCAAACAATTCCATCGAATTGAGTATGATTGTATGTGTGATAGCATCTACTATACTAGGAATATCAATGAACCCGATTATTGCGATTA
+
HGGHKKJIKJNSLLLHSHOLJKMOKKISSNRSIHRMSFFIJIKNSJJKOJMKSJKHJMKJJJIOKSSJPSOLSKOKSRNPSJLKSMKIIJIOKKLOLJNNOQ11112FLOJOQSSOSKOILKKMKEHBAB>@EDC@>;<:43456BCDGGG:76878DHGLJKGLMKKIQJGMIIIMJJMJNOHKIJJKROPPNQHMMSSSSPMKSSMLRMDBBAAEFOKMIQLHLINJHIIGECC@BCDBEDIGIJLMLIOMNGKGOGLIJIKNIOGMMINHNFGGHJMMSSNSHII=<<522222GKSLHGNHKJKIFHJGHIGCFBIJKHMQOLILGKIIFCBCCEDGLJLJPMKIOMMMQJLJLLSQIJSKOMPB>?FLIJONNNPIKISJIIJGKMSKJRMHJLSKNIGIISKSSSLJ@77=<=;;;;;OKGHJFHHGIFHIGIKLSJJKRSMJIKKOJIMJONKGOIJ>====DCDA@EFGHIOSSJIIOSSMONIIJHFJHKKGGGGHIHEEEFHILIGHHINJSMKGKC?CBDRLGDBB<<=>>FGFIGHGGIFIEDDCDKKINSHGA422//0)3@HINROHKPIGKFBBBBDSIHIKIKHGIGHGFEEEFGLGFGGGGLNQGIII>CD5BCDFF37CFEAIJJECDDBFDCCCCDCABCBCFD3322220//,-./0>@AELSMKKGNIJLLSH?AE.NJLK@@@@AFKNINIGHIKIINRLLLLGFFEILIIJA555FGISOKKGJIKLAB?>55555GMOIOKSILHLIJJMSMKSJJISLJMSRHLLMJKMSSSCBCDADGGFKHKSKQKSHJSSLSHQLLSMLQSSSLHSKPSIOSIHLRMEGGGGSIFFIINPLJEKABABCJIGJEEC@@99LKKNKJSRSKHGISPMOOKMJSMQSFFMIHLRSOILKISJLLSNIGOKNMMFHGHJHJJMLOMLLJRJSMJRKSNSLSLLJKJJOKIKD@86569;;;==<?>??FFOIJIKSLMLPJLJOIIGFIIJILLOIGHGHLSMLIIJHOSHFIJKKLNSKLOSKLSPNJLLFSSLSSNJJHRHGGNKJMJSJFE?SMOBA@@BSKKHI8429AIEBABFFGLJJJNSGOIM44444RIJJKLISKONJSMSLKH954456<DCILOSPSSNSKJNSNSPMLKKQMSNSLIISNLISNSNSSMKKLID?>==@HGIHNJJIFLJNSLSJJJG76))))),)'''')9ADEFDIIKSSOSJSIJKSSNNLSPQNJSONILQKJJLKONRLSDBBCBSGHFMSSOSSSLPOSJNSLKQIKNSSOSRLPLJPJPKLIIMNSC;HSRJKJMKIHKJJJNJILLGJSLINFJIG???<861667<=KNLKKMSSKLLSSOKIMOLNNKSSNJKJJPLLKJKSQONKSNMSMJGIHL
@582_45CNXP_4
TACGATCGAACAACTCGAAGTATGGGTCTAGCTTATTGATACGTTACCGAAAACCTCATTTGAATAAATTTGGAATACATTTTATTTTTTTTATTGACAAGTACTCGTACTCAAAAAAGTTAAAAATTTTTTATTTATATATTTTTTTTGAGTATGCGTTCTTTGGACCTGGTGTATCTTGTCTTTACCACGAATGATTTTCCTTGGTTAACAATAATTGTTGTTTTTCCAATATCTGCTGGTTCATTAATGTTATTTCTCCCGCATAGGGGAAATAAAGTCAATAAATGGTATACTATATGCATTTGCATCTTAGAACTTCTTTTAACGACCTACGCTTTTTGTTATAATTTTAAAATGGACGATCCATTAATTCAACTGTCCGAAGATTATAAATGGATCAATTTTTTTGATTTTTACTGGAGAATGGGAATAGATGGACTTTCTATAGGAACTATTTTACTGACGGGATTTATTACTACTTTAGCCACTTTAGCGGCTTTTCCAGTTACTCGGGATTCCCGATTTTTTCATTTCCTGATGTTAGCAATGTACAGCGGTCAAATAGGATTATTTTCTTCTGGGATCTTCTACTTTTTTTCATCATGTGGGAATTAGAATTAATTCCCCATTTTATGTACTTTTATCCATGTGGGGTGGAAAGAAACGTCTGTATTCGGCTACAAAATTTATTTTGTACACGGCAGGAAGTTCTATTTTTTTATTAATAGGAGTTTTAGGTATAAGTTTATATGGTTCGAACGAACCAACATTAAATTTAGAACTCTTAGCTAATAAATCCTATCCTGTACACTTGAAATACTATTTTATATTGGATTTATTCTGCTTTTGCCGTCAAATTACCGATTATACCTTTACATCTCTTGGTTACCTGACACCCACGGTGAGGCACATTACAGTACCTGTATGCTTCTCGCTGGAATCTTATTAAAAATGGGAGCCTATGGGTTGGTTCGAATCAATATGGAATTATTACCCCACGCTCATTCTATGTTTTCTCCTTGGTTGTTGGTAGTCGTTACAATGCAAATAATTTATGCAGCTTTAACATCTCTCGGTCAACGTAATTTAAAAAAGAGAATAGCCTATTCTCTTTTTTAAATTACGTTGACCGACATGTTAAAGCTGCATAAATTATTTGGATTGTACCGACTACCAACAACCAAGGAGAAAACATAGAATGAGCGTGGGGTAATAATTCCATATTCATTCGAACCAACCCATAGTTCCGTTTAAATTCAGAATTTCCAGCGAGAAAAGCGCTACAGGTACTGTAATGTGCCTGTCCACCGT
+
===CDDB+++++BBB;:::;QLMPFGHHHIC@<;99CFGKCFFDD8770.//0ESD>>>FJLSSIMSIDFKGEHJSOMLSJMOQNEGISSSSMISGFIA<76600112EA>=<>CASOLGHCBNKSSGERSLLKSLSSPLHIF?@EHGH?>:81***())((+.((.08<::;778868776755538=;;;;<@AEHKJIKDHI??AAGQPMHSJLSISIKNSIIGFEJEGBBDBB@@@KJGLIHMIIGGFQNEJOLSSMMPJHML@@??@HLJLDGGGOHFDFFFH;HEGGLDBAAABSMHSSIKKGKSDC=,+,,++90/.,,-..DFIKJLIPSLJSNLSMLIJORSISSJSKMQKMKH@???AKECBCCHLKMKHMSJKLONNSQPHIKNII98888*)))+ABABA@B<DLQJHHD@DEFB@@>C4B44444434CBC<88888EDJQNSKNJSSLFGEDEFEGGGSI;::66><99;<67;<<9:;;<==<<=@CGF==5557@@BB?AA@CHABD56646GDIMG@FIGKSHKKJLJSLNKKKQKSJEED6432-***=<===NJLLRKOISAB----BIIIFGGHFCAHISNJGKGFHIFFHHMNNC=;:9667=?>541-+,./02=00001>CGFHHIGHGGFEEEDEFGIORSSSNJKHGFFFGIHFEDEFEBBBCIJRMMMKJGDEGED33308100/////266?>?;;:;>,,//0000EBDA???@HOLSNLRPJSSIMSSMGDFDC96889@ECDELEFGGKNLJSSKKIJH=;87789DGKHIMLFJEED0/**+5<@A@ABEEBCB==>==EJGF-----5)(((),,-115255---.;93<))</////DFEDDDK@E65/-*))/09FFJHJB@?)))))+++,?@@@AGGFGIFGGHFKKJGGG>>987644234:8679;<=>;;;;;=ILHHBFIJGIMJSDDDEFLHJOGDFDDEKKLKMPLISMSKNJQGHEF@HJHJOJSSSLMLLJLMKQLMPJHQIIRGKH===323)((''().0,---->A@?AEEIJHDHGGJG>>>;=--,,,,221.--++---7/'(++54758:;?ABHDFDCB>=@?>:99>><946)))))(+*)&&%$#$(-3357676679:CEFF@@CC=;:::;DBCB<<<;55556322223;9889:<;?;??;9::99<=766642111<=78787;666??/....:::99<?>>@>?==;:2.&&'(&)(&(&&'''((*()/..//.-*)*))******/,))+000246651.)%%(%%&((*+
@583_45CNXP_4
GGCAATGCAAGGGAAGCCATCGATAAAATAGTGAACATTGTAAATATTTTTGGAATGGAGATAGCCATTCCACCCATTTCATCAAGATAAACAAGCCTAATTCTATCATAACTCGTTCCTGCCAAGAAAAAAAGTGCAGCGCCAATAAATCCATGAGAAATTATTTGTAAAATAGCTCCATTAAGTCCAGGATCCGTTATAGAACTAATACCTATAATTATAAAACCCATATGAGATACAGAAGAATAGGCTATTCTCTTTTTTAAATTACGTTGACCGGGAGATGTTGAAGCTGCATAAATTATTTGGATTGTACCGACTACCAACAACCAAGGAGAAAACATAGAATGAGCGTGGGGTAATAATTCCATATTGATTCGAACCAACCCATAGGCTCCCATTTTTAATAAGATTCCAGCGAGAAGCATACAGGTACTGTAATGTGCCTCACCGTGGGTGTCAGGTAACCAAGTATGTAAAGGTATAATCGGTAATTTGACGGCAAAAGCAATAAGAAATCCAATATAAAATAGTATTTCAAGTGTAACAGGATAGGATTTATTAGCTAAGAGTTCTAAATTTAATGTTGGTTCGTTCGAACCATATAAACTTATACCTAAAACTCCTATTAATAAAAAAATAGAACTTCCTGCCGTGTACAAAATAAATTTTGTAGCCGAATACAGACGTTTCTTTCCACCCCACATGGATAAAAGTAGATAAACGGGAATTAATTCTAATTCCCACATGATGAAAAAAAGTAGAAGATCCCGAGAAGAAAATAATCCTATTTGACCGCTGTACATTGCTAACATCAGGAAATGAAAAAATCGGGAATCCCGAGTAACTGGAAAAGCCGCTAAAGTGGCTAAAGTAGTAATAAATCCCGTCAGTAAAATAGTTCCTATAGAAAGTCCATCTATTCCCATTCTCCAGTAAAAATCAAAAAAATCGATCCATTTATAATCTTCGGACAGTTGAATTAATGGATCGTCCATTTTAAAATTATAACAAAAAGCGTAGGTCGTTAGAAGAAGTTCTAAGATGCAAATGCATATAGTATACCATTTATTGACTTTATTTCCCCTATGCGGGAGAAATAACATTAATGAACCAGCAGATATTGGAAAAACAACAATTATTGTTAACCAAGGAAAATCATTCATGGTAAAGACAAGATACACCAGGTCCAAAGAACGCGTACTCAAAAAAAATATATAAATAAAAAATTTTTAACTTTTTTGAGTACGAGTACTTGTCAATAAAAAAAATAAAATGTATTCCAAATTTATTCAAATGAGGTTTTCGGTAACGTATCAATAAGCTAGACCCATACTTCGA
+
OSQMLRJLSSLPSSPKSNKNKSQJKPMOOJLMLLPMGFEDDGPPPSSINSPNHLNROSNKLSMSQONOKLOKSSOJSLNHISHJOSMNLSSOQMOPKKKNNSRSMLLKJNNMSMKSQRPSPSMMSSSKINDSOPHKLJNKLSJJPSNNKQKSNLNLOPSSJQOJLLSJOSLRSPNSNSSSOSKSKLQLMSMOSMSSSNLSKOMNOOPMSNNSSPNNSSMRGBIHGKILNLLSPGBCBBCFDSRLLNSPORMMJSRHILI@>>=BBRNPLMONSSMJONNNSLJHMLSSOSMRLQPPSSPPNMLLSMSKLKSSKQSSSJMNIHLKPPSLJSJSSPKGMKSQSSQJKKSLNKQSLILJHJSINRMLKSHSSONKKSSHJSJHJIGHHFHGEFGESMIIIKRLKFOSH6000@@@@FFGHKGFFDGFGLLJJNIHNLMSKNMJSMLOIKKMNKSGGGFEFSIJKMGKJJHSLKKGIFHFGGJKKIJFGFFHGEEEISNPNIJGFDFERNSOSLKSKSMOROLOSPLJNIMNSJMQKJJHMOJLMSRNKPSSKMMNSNKSMQMNRPJKOOSLSMPMMOMPNSKSQKKLMJJPLJKGLHOQINNLKS;:::9=??@@@ASPKLOOJNKSSQSLLOOQMLLJQSSOKNJKOLKMKKPIPQJHKNQSGSSS7ESJSRLLSHLSLNKRSNSKISKSOJLO@???>FMKINLNIOKKOSMCPDOLPKLOSMNOPOSLQRPNLQRILKMLNPOSQMNMLMLSJH@>JLSSLMIIKONSIGLIFJHJSPLMSOOPKSPLQKKJSOOHRLISRSNSJSJMSLHHJKQKMSJMSSKKJGILSSSPHRKMNIPSDCCCDLOQKIINOPSKSJHIFGLMNKJLIQMOSSPJQNKMSKKNPGNJMILISKQSSLPMFJLSKJQPLJLJJRIKHLHLSJSNHINHKMRJSSNLHIMEDLKIFFIPKSSMMIJINSJLNOQSNNIJIONSJKMJOLHHGHGIJLSKOMSOLIKHHHSSMILILQJJJLNJIINSMSSNLJHOLHHFLHLNQNSROSLJOSSIRORNOJRJJJRMSLKPJNSJKPJSQONSSMSSISLJKID<FHH?IGIPKRLPRKSSLMKILSSMSMKIHOLLHKLKJIKQHIMGIIKNPIKIJHSNMNSKLNSISPKLIKKKLPOJJOIIEFGGNHIHIJQJFFGEEHJLJJHIFHGEFFEHJFFGFEGIHHFEHFMSJIJFEGEFDHJGKKKJJIHDMSKHFDDGQPSKKJJIS5555499822----)(()?A>===EEJGGKGGHIHGHJMKRJKHFDLKJPIGDDDFKSEDCCDIFGFFGFFFEEEEEDECCCDEFHDCC:0)
@584_45CNXP_4
GGCAATGCAAGGGAAGCCATCGATAAAATAGTGAACATTGTAAATATTTTTGGAATGGAGATAGCCATTCCACCCATTTCATCAAGATAAACAAGCCTAATTCTATCATAACTCGTTCCTGCCAAGAAAAAAAGTGCAGCGCCAATAAATCCATGAGAAATTATTTGTAAAATAGCTCCATTAAGTCCAGGATCCGTTATAGAACTAATACCTATAATTATAAAACCCATATGAGATACAGAAGAATAGGCTATTCTCTTTTTTAAATTACGTTGACCGAGAGATGTTAAAGCTGCATAAATTATTTGGATTGTACCGACTACCAACAACCAAGGAGAAAACATAGAATGAGCGTGGGGTAATAATTCCATATTGATTCGAACCAACCCATAGGCTCCCATTTTTAATAAGATTCCAGCGAGAAGCATACAGGTACTGTAATGTGCCTCACCGTGGGTGTCAGGTAACCAAGTATGTAAAGGTATAATCGGTAATTTGACGGCAAAAGCAATAAGAAATCCAATATAAAATAGTATTTCAAGTGTAACAGGATAGGATTTATTAGCTAAGAGTTCTAAATTTAATGTTGGTTCGTTCGAACCATATAAACTTATACCTAAAACTCCTATTAATAAAAAAATAGAACTTCCTGCCGTGTACAAAATAAATTTTGTAGCCGAATACAGACGTTTCTTTCCACCCCACATGGATAAAAGTAGATAAACGGGAATTAATTCTAATTCCCACATGATGAAAAAAAGTAGAAGATCCCGAGAAGAAAATAATCCTATTTGACCGCTGTACATTGCTAACATCAGGAAATGAAAAAATCGGGAATCCCGAGTAACTGGAAAAGCCGCTAAAGTGGCTAAAGTAGTAATAAATCCCGTCAGTAAAATAGTTCCTATAGAAAGTCCATCTATTCCCATTCTCCAGTAAAAATCAAAAAAATCGATCCATTTATAATCTTCGGACAGTTGAATTAATGGATCGTCCATTGCAAAATTATAACAAAAAGCGTAGGTCGTTAGAAGAAGTTCTAAGATGCAAATGCATATAGTATACCATTTATTGACTTTATTTCCCCTATGCGGGAAAAATAACATTAATGAACCAGCAGATATTGGAAAAACAACAATTATTGTTAACCAAGGAAAATCATTCGTGGTAAAGACAAGATACACCAGGTCCAAAGAACGCGTACTCAAAAAAAATATATAAATAAAAAATTTTTAACTTTTTTGAGTACGAGTACTTGTCAATAAAAAAATAAAATGTATTCCAAATTTATTCAAATGAGGTTTTCGGTAACGTATCAATAAGCTAGACCCATACTTCGAGTTGTTCGATAGAGTAAGGTGCTGTTCTGATTCAAAGGTTCGGTTGTTT
+
KLSGLSILSNPMOLSNMLMSSPKNIMSLSSMKPMSSKRSNJHJNKLHNLNSPNCKSMRRSJLMJKSSQNSMIKQEEGFJMHSMKOPOSMQNSLMQMJRMOMQMKOMSOSSNPSLLPSRLSSKSRSSSC?A=JHKGJJJONLSMNSSLKILNPQSQLSJSMQLNKHSSNRSNSNSOSSSSSSSSKMOPSKQSMRSQSSRKJFCBDAABCBLSNLSKSMKNOMSDA@@ADPKPOOQLKSQOLLPSOSMPPSKJSRNQLOSSSGGFSNSPSSKSSSQSPOJSOOKRLIPLSSSSNSSPKJSNMPLPPNLLQSNRPJKLSMMNOLISSLSQMQKNSNKMMSKNSPORLNMMRLLSOOSKMSPNQLMSOLSSSSRSKSSSKSRSQQSKNSSMSROSSPLPSOPLOLQMSSOMSRMOSLPIPKSSOMSNSSMSSRSPRSSSOMKSKSJSSMJNOKSHJMSRSLOKSSSMRMSSKSLNNOSKNKOKSSORKJIJMMLKKQIHRNLSSHNIIISSOSSMRORSIKRSNJMNSMLMLOKPKLHILSMPSMMLQKMLSLQSPSPLSNPRMPKNLQJNOOLOKSORKPPOSPSNLSSSSDEDEBCCD@98889HECA>>>:>:779=KJEROOLHSJGJMQMLNKMPJSSSOKHPLDDDCCIIOJHHFIHFHIGJHGGFGHSMMLIMIKILLSNSSSISMJSMFFGB@BGFPNKNKNKHJJGHNNKMSFJJOMPJKJONSSNSMSMNJOHHLLHIKJHIKIPSB=>:?SSJIEDEEGHGIEE?8BFEHPSQSLLJQSMNJILSLJIJPFEECCCDEISNSLIOLQLHSLLJMHJGGFB====>FOMNSSQOOJIGHIRISLNIJSKLIDDDDGJPNLLSJSLMRKKMGKFHSLPMMLSIGHGEOSKMSMLKJIFNPJOSSSIKJKIPSHRLKRSNLIHGLLJKKPJSLGSNKSOGDELOKSSINSGKRJNKSSOMMRKJMLSSSKLLMSMMJSPKOPNMLSNLHOPF/-,'&&&&&=ABBDLSKKLNSMSMSLSPIPMJPOKMIKSLMSSMSISKMLSSLSMQSKLQJSLKMONKLLHKKKQSPFJNGKHGHSG>DKI>HGIH@<:6,**)*0166<><<>@ADDHKLINSQIKQRQIKSSSSPSKNNJNSLKNLNJMONSJKIQKQSQSJFSSMLLSHNKLNSLSC?@???@CI733333JJJIIHIIIGHGGHIIFIIJMSSSKIGJGNLSMIISOSOSIOSIMHEFIISSLOPIJJSGHHIFHEIGPJIHSIBHH?JMNJHLMQLQJO97777>HISJONJHKHOJDGEEFKNLJIGGJLPJJOJINJHJJIHHGFGEHJIHIGJCBAA@CILPFA@@6444446IHMHGKGIJJJECDC<:::8A==?>>>@@>:0
@585_45CNXP_4
ATGCTAGCAACAACTCGAAGTATGGGTCTAGCTTATTGATACGTTACCGAAAACCTCATTTGAATAAATTTGGAATACATTTTATTTTTTTTATTGACAAGTACTCGTACTCAAAAAAGTTAAAAATTTTTTATTTATATATTTTTTTTGAGTACGCGTTCTTTGGACCTGGTGTATCTTGTCTTTACCACGAATGATTTTCCTTGGTTAACAATAATTGTTGTTTTTCCAATATCTGCTGGTTCATTAATGTTATTTCTCCCGCATAGGGGAAATAAAGTCAATAAATGGTATACTATATGCATTTGCATCTTAGAACTTCTTCTAACGACCTACGCTTTTTGTTATAATTTTAAAATGGACGATCCATTAATTCAACTGTCCGAAGATTATAAATGGATCGATTTTTTTGATTTTTACTGGAGAATGGGAATAGATGGACTTTCTATAGGAACTATTTTACTGACGGGATTTATTACTACTTTAGTCACTTTAGCGGCTTTTCCAGTTACTCGGGATTCCCGATTTTTTCATTTCCTGATGTTAGCAATGTACAGCGGTCAAATAGGATTATTTTCTTCTGGGATCTTCTACTTTTTTTCATCATGTGGGAATTAGAATTAATTCCCGTTTATCTACTTTTATCCATGTGGGGTTGGAAAGAAACGTCTGTATTCGGCTACAAAATTTATTTTGTACACGGCAGGAAGTTCTATTTTTTTATTAATAGGAGTTTTAGGTATAAGTTTATATGGTTCGAACGAACCAACATTAAATTTAGAACTCTTAGCTAATAAATCCTATCCTGTTACACTTGAAATACTATTTTATATTGGATTTCTTATTGCTTTTGCCGTCAAATTACCGATTATACCTTTACATACTTGGTTACCTGACACCCACGGTGAGGCACATTACAGTACCTGTATGCTTCTCGCTGGAATCTTATTAAAAACGGGAGCCTATGGGTTGGTTCGAATCAATATGGAATTATTACCCCACGCTCATTCTATGTTTTCTCCTTGGTTGTTGGTAGTCGGTACAATCCAAATAATTTATGCAGCTTTAACATCTCTCGGTCAACGTAATTTAAAAAAGAGAATAGCCTATTCTTCTGTATCTCATATGGGTTTTATAATTATAGGTATTAGTTCTATAACGGATCCTGGACTTAATGGAGCTATTTTACAAATAATTTCTCATGGATTTATTGGCGCTGCACTTTTTTTCTTGGCAGGAACGAGTTATGATAGAATTAGGCTTGTTTATCTTGATGAAATGGGTGGAATGGCTATCTCCATTCCAAAAATATTTACAATGTTCACTATTTTATCGATGGCTTCCCTTGCATTGCCA
+
KILIJKOQRJJIQKIKKMKISOSJGGEGKGFAF@;<=DDHNSIJLFHFECDFFGCB9767....-..,((/>@BEGHLKJLMMJLBSRSSSOMQSKLORJJIIHEGHHIOMKA@DISSNHHDFSSKIGGISSLSLOKSJMJNHKBSSSOQOPKPPFG1110011.=GKIINKNJMRSMLMNLNSSQMKSKLSJKKSJSPKKNNPSLRJPRPSSMKKFKNDSQJG?AKEGFAAHKOILHLGMISSGHGHIPHSMSOJIQSSEFC@A>=<??DHNGID9;>;<;;;;<NHIKJIGIIJMMSLIMSNSRQNNSNNISEDGF?@FFFPSKMKSGIKOGIJHLJSOSSSPILLSPKMSSFFSKKSNKKECDCFIJLJKIMOMNMSLINKISIIISNQQHSSPKSQJSCBB@BBAAGFIGGHSQINLFEEKSOSNHSRQKKMKOIMLLJISMMLKHMLMNHJJKMPOLSFOOJHKHGQOKG@A?@@FFHSFBCSSILKJJMQKRSSLOSM<:0/55A::889GFFGHHKOIREPSSSSEFHKNSKIQLILJOJKOJSONNIJLLILSNNMNHJLSMJLMMLSPMSPDD****IIHJKLHEDE6BAG;-*+7++++*-/1KKPIJKKIISQLSDDC<<<<..''''(323345DDEFGFKKHNIMSSRSHNNSKPSOLOLKJJNOOLRLSMLINOKSNSJSKRFBBDJFA958::<>??BCHIMINSSSNQSKQOLIQKQPNLMPLLLPJSISNSNPOISIKSHHGEFED@BACJKIMIOLF?::DDFGJFFGGHIEGG?>>BHMKPPLNSMLKISNJOSLSOROPSMKSISMSSB=SJJL@@@;AM>==833455ILJIJNISGKORHSSLIHISSLKNJNSOSJHJSSSSSNSKSPSSMSNPDDDCDJLNNSPSPMMLLKNOHLQMISNJMHSSSRKOMSSJMSMJLSSSSLNKSLJMLSPKKOSMKKPMSKPMJSEFEFFB@@@?CJKISKLQMSQRSPQISMRSJJLISRJNOSMKSOOLSQPLKMOPHKRSPPSLOKIINNHRJNNJRKHMNSKKLJIILLNPOKSSSMSSMSKSSDCB?@BA@@@>?ABACA8:<=LJLKKIIIFGHHJGI955411111333334GEIJKPQKJNOSNLNNIHKKJNLOKJJSSSSKKSOKPKSMQPLLQLIOMISKISJJIPLSSSLSSLLJKLMMRSMSKSSLONOKNROSOSSSOQOSJGD?NOSO9.,)*8KHHHQSFIJIMMKSMSPFHFHSMQNKNNGJILSQNSSOQSGGHIKMSOML@MBBABEGBABBACCHQLFCDDENJOOG?67RGJLHSGHHIFGFHIMLIIHGGKHMJJGHFHEHKHJGHJG
@586_45CNXP_4
GGCAATGCAAGGGAAGCCATCGATAAAATAGTGAACATTGTAAATATTTTTGGAATGGAGATAGCCATTCCACCCATTTCATCAAGATAAACAAGCCTAATTCTATCATAACTCGTTCCTGCCAAGAAAAAAGGTGCAGCGCCAATAAATCCATGAGAAATTATTTGTAAAATAGCTCCATTAAGTCCAGGATCCGTTATAGAACTAATACCTATAATTATAAAACCCATATGAGATACAGAAGAATAGGCTATTCTCTTTTTTAAATTACGTTGACCGAGAGATGTTAAAGCTGCATAAATTATTTGGATTCCTGTACCGACTACCAACAACCAAGGAGAAAACATAGAATGAGCGTGGGGTAATAATTCCATATTGATTCGAACCAACCCATAGGCTCCCATTTTTAATAAGATTCCAGCGAGAAGCATACAGGTACTGTAATGTGCCTCACCGTGGGTGTCAGGTAACCAAGTATGTAAAGGTATAATCGGTAATTTGACGGCAAAAGCAATAAGAAATCCAATATAAAATAGTACTTCAAGTGTAACAGGATAGGATTTATTAGCTAAGAGTTCTAAATTTAATGTTGGTTCGTTCGAACCATATAAACTTATACCTAAAACTCCTATTAATAAAAAAATAGAACTTCCTGCCGTGTACAAAATAAATTTTGTAGCCGAATACAGACGTTTCTTTCCACCCCACATGGATAAAAGTCGATAAACGGGAATTAATTCTAATTCCCACATGATGAAAAAAAGTAGAAGATCCCGAGAAGAAAATAATCCTATTTGACCGCTGTACATTGCTAACATCAGGAAATGAAAAAATCGGGAATCCCGAGTAACTGGAAAAGCCGCTAAAGTGGCTAAAGTAGTAATAAATCCCGTCAGTAAAATAGTTCCTATAGAAAGTCCATCTATTCCCATTCTCCAGTAAAAATCAAAAAAATCGATCCATTTATAATCTTCGGACAGTTGAATTAATGGATCGTCCATTTTAAAATTATAACAAAAAGCGTAGGTCGTTAGAAGAAGTTCTAAGATGCAAATGCATATAGTATACCATTTATTGACTTTATTTCCCCTATGCGGGAGAAATAACATTAATGAACCAGCAGATATTGGAAAAACAACAATTATTGTTAACCAAGGAAAATCATTCATGGTAAAGACAAGATACACCAGGTCCAAAGAACGCGTACTCAAAAAAAATATATAAATAAAAAATTTTTAACTTTTTTGAGTACGAGTACTTGTCAATAAAAAAAATAAAATGTATTCCAAATTTATTCAAATGAGGTTTTCGGTAACGTATCAATAAGCTAGACTCATACTTCGAGTTGTTA
+
>DEKKSMNLHSLQLKOQLMRGGFGDJMEALSNILKOLLSNSMIKIKKEHINNHMJIRPKSSIKGNQMSSSIKIOSOKMSGJKCFGHIJIGRSSMSSDDDDERLQKSNKSSSOMLHLNNJPNSNPRFS??@NLNQJNNQNKMSLNLSKSQSQSPSQRMQSLSKQQMSNSOORNMSJQSHDCCJPLMSNNLOSOKMSNPMLLMKSLSQMHSSSRLSSOPMSOINSSQQMRKSNSPSMSJLOOLSSMNSJMRNLSKOLJSSHE4<;GHPSKSPLIHIHLSLKNIJSIJNOSQOSMSSPRMSOQNLL<::9-,,+*'%&%&'68@BCFDGGHKLKPIIFC8:9/,,-,,.23<<@IEHGGGSQGILKHKMLISGB>88>;;;;;HLJIIKKHLGHJNIHJSLSFIFCFHSFHGHDEIFFFFFFGGKINKNLSKHGKBA@@AJJSROSSIJJNIKJQOINJSKSNIJRLJSOLKSSLSLMRSQJMPMKOLPFJHKMHHINHJEOS@@;69?BHOLMLKKKKSSSPMNMIKOMRIKCBBBBGD710001EILMNKRJIJIIJPKMSNJSQSSSPMSNPPSSMLSKHSNNKSJPIJSSLORLOKGKJFFFEGJIPMPLNPLJHKIILKKLKJLLLGLJLMMMJMJPMSSIHGGEGEFGHKJGFHFEEFFHGDIHFGHJSJLSJJ;;67////0>=>>>AJHKIOIHEL@@IIIIQGN43333=::;7*****5=<@LFFLLPDC6543449CJJLJIIMKOS=;;89JJQGDCGEJKMSHGHDDFGMLLSLSSSSKHJJGGGJHGJIGJGHGIMGJJJMSIJHLJJFIGILKLGFFHFJGFHLINIQKKOLIQILJSIIIHHMLLJGGCBA?1116>>>??JJA?>>>@FJJMKIJHGIEIEKHIHIGHLNHEEEDA=:CDGJOILKJGFH21211222DEFHJIHKGJMJRJECAEISSSOPJJIMLKKMD=@@FI><5006EJKRPKKLJMSHMS4433....18=CGGGJKKKOSSKKJHINSSPMKHJIILHHFF6401'''''211111ABISOJJIKKHLMNJNJKKKOHJSOSKLSHFDCDFFOPHIIHJGIKKIJLLKPLJJSLSNMSSLISJIIKJRLSNLIJJPJOMKSQOPSMNMILLPJSNONNKOSILKSIIPSNKLISSKJGHKNIIMMMKIGHJOGIIIIINLGIGIEFGJGHGEFFFHGIENHHISSSIGGHEEEGGBCFJIHHFMIIIHGJKJSSSMLGKGECA@@;::@>>B@=;9;<;JJJKLBIJISSFBAA6678BJKNIJOGFFI@GCGEMISM>====GHBAAABCEFDEGDD4332+))))?@@@@EDEGCB@2
@587_45CNXP_4
AATCGCAATAATCGGGTTCATTGATATTCCTAGTATAGTAGATGCTATCACACATACAATCATACTCAATTCGATGGAATTGTTTGATCTTAAAGGGGATATTCTATAATTTCGCATGTGAGGGGTTATTTCTTGGTTTCGTCCAGTCATTAATAACTTGATTATTTTTAGATAATAGTAGATAGAAAGAACGCTCGTAAGGAGTCCTATTGAAACCAAGAAATATAGGCCTGCCTGCCATCCACACCAGAATAAATAGAGTTTTCCAAAAAAACCTGCTAGTGGAGGAAGACCTCCTAGGGATAAGAGACATAGAGCTAAAGAGAGAGCCAAAAAAGGATCTTTTGTGTATAATCCTGCATAATCTCGAATGTTATCAGTTCCGGTACGTAGACCAAATAATATAATGCAAGCAAAAGTTCCTAGATTCATGGCGATATAGAACAGCATATAAGTTATCATGCTCGCATATCCACCATTTGAGTCTCCAACAATTATTCCAATAATTACATATCCGATTTGACCTATGGACGAATATGCAAGCATACGTTTCATGCTTGTTTGAGTAATAGCAATGAGATTCCCGAATATCATGCTAAGAATAGCTAGGATTTCCAGAAGAAGATGCCATTCATTTGATAAGAAATAAAAAGGAATATCGAAAATTCGAGTTGGCTAAAGCTAAAGCAGCTACTTTCGAAGTAACAGAAAGAAAAGCAACGACTGGAGTGGGAGATCCTTCGTATACGTCAGGAGTCCATTGATGAAAAGGGGCTAGGGAAAGCTTGAACCCAATTCCTACAGTGATGAATATAAGCGCAATTGAAATTCCTGGGGAGTTATACATTTGTGTATTGATAAGACCATTCACTATTTCTTGAAGCTCAATCTCTCCCCCGGATGAACCATATAGCCAAGAGAAACCATAAACCAGAATAGAAGAGCTTGCCCCACCCATGAGTAAATATTTCATAGTAGCCTCATTAGATCGTATATCTTTCTTGGTATATCCAGATAATAGGTAGGAGCATAAACTGAAACATTCTAGAGCTACAAAGATAGTTATTAAATCGTTAGCACCACATAAAAACATTCCTCCTAGAGTAGCTGTTAATATGAATAACAGAAACTCTGTTATAGCCATTTCTGTACATTCAATGTACTCTACGGATGCCGAGGAATACAGAGAGTTGAACATAGTAAAATAAGAAATTGAAAGATTTCGTTGAAATTGTTCGTTTGGAAATTTCCTGAAAAGCTAATCATAGGTTCTTCTCTCCATCGGAACAATAGGGCCGTTATGCTCATTACGAAACTTGTTGAAGAGATGAAATATAACCAAGGTATATCTTTTTGATCAGAGGTTAAATCGATCATCAGAAGAAGAATTAGGCCAAAAATACGTACG
+
DDEOJMIOSISKMKMISMSLMMMIHMSSKLOMPRNLHIJLIJNIFHLLLJPNKLQJNKIJKJHGIIJHJSSHKMGJHQJJNQSHSRISSMPGEFGGSJJHGOPMHOSJKILRNLOIILHOPHLJISSOJSSNSMFFGGHQIHGJSRKMKNGKJRHKSSJMMLHLLKSMJHEFEDGSHIGGIJLGEGGHJSRH???99999A@JJLNJNKKSSISMIKJKOSSSNLSMJNKKMLSMNPSMOILLMMKHKOIMLJISRJJPLIKHJSFF?<=>CFFFFHLGJG@A@>>>DFHPPMLHPKPKGLIMOLHBKRNJLLIIFKNPOLSIKNLGHGGHIIHHSQLKKSJSNSSQSMJMISOSKISLIKSMSQLLKSROILSSJKGGHHJPRILPJSSMJJLHHHKIKNIQJLIOJIHHGGFFGKILJQKKKLJIKHMQNJGEEDEDFKIKKHMKOJOROPMSSPIRKSINNHJIIHHHHIHJIJKHSRJOKKLKJOIJJKIISKLONJKIGIHHIIJIIJSLJDCDDEOHRMMJQINHFCDDDESJSJMSIKJJHFFFIJSJJLJPKJSLGEFDHFGLPMILKIJECBC><:-.ABJLLHHFIHJGHHIMFJJHFJINIIGGLGFFGFMMIJIHHIJHNINJJSJIJGGHJJHPFHCSNKEIJIJGFFEEFIJMIFGDDIGIIGIJGKOHBEEGLNJKSHOIIMKKLQLRKLIGIGFKMNOOSLSPLGNJKGJRJKSMLNLHIGQJQKKKOLGIJKJHKLKJKLJKJIHKHGEACEOJNPLMIKKKIGMSJOHIHJHMKLKMIOLRILQKIGIOOLMKSSIHGEEEFFHGJIJSJJHC?>788CGGJHFFHHKJGJNOKKKRKISORSLHGKHJSKLLMILMLOLJIKKMSKIJLMOIJS>A9889HLOIIIFJKHGQHFHHCB>:510/.,+)))*--43333/2222CFCGFEDAQKLIOJ1OKHHHKLJIOKJSJMPISMJSINGLLLNOLKJLPJHHLGINKJLSKLLSIINSQJHKIMIHIILQSFOJIJNIOHMHIKHJSIJOPRLNLILRKHHRJGJJIHOHOLSJKMKJHJGFEFDEHGFGHKMKRNSMSKILJINMHKQKIJIFIHIIHJNJSKRMPIGJNKHIMKSLSPLKHSHMJJIHNLQSMSORPKIJISNLIJIJJSJLFF>>:<954310023446445CEEGHGJKHKIHHIHILPLLOLKOKJMMHQKSPKLIEBFGLQMJSLMMJA---@<=DGJSKPJKLDEIKNNJLIKGHLNGIPLKSSKKHEA?@@LKSNJHI:9999:::JDIFGLKSMJIJJJHFIHFHNJLPOKLIKSIMKGDGIKJPJIKKIINIFEDEGGHHSJMMKGHGKGGFFFFIHJEEDEDFJHINLSMEFHECAABEFFEBDCEPSE>::999
@588_45CNXP_4
GGCAATGCAAGGGAAGCCATCGATAAAATAGTGAACATTGTAAATATTTTTGGAATGGAGATAGCCATTCCACCCATTTCATCAAGATAAACAAGCCTAATTCTATCATAACTCGTTCCTGCCAAGAAAAAAAGTGCAGCGCCAATAAATCCATGAGAAATTATTTGTAAAATAGCTCCATTAAGTCCAGGATCCGTTATAGAACTAATACCTATAATTATAAAACCCATATGAGATACAGAAGAATAGGCTATTCTCTTTTTTAAATTACGTTGACCGAGAGATGTTAAAGCTGCATAAATTATTTGGATTGTACCGACTACCAACAACCAAGGAGAAAACATAGAATGAGCGTGGGGTAATAATTCCATATTGATTCGAACCAACCCATAGGCTCCCATTTTTAATAAGATTCCAGCGAGAAGCATACAGGTACTGTAATGTGCCTCACCGTGGGTGTCAGGTAACCAAGTATGTAAAGGTATAATCGGTAATTTGACGGCAAAAGCAATAAGAAATCCAATATAAAATAGTATTTCAAGTGTAACAGGATAGGATTTATTAGCTAAGAGTTCTAAATTTAATGTTGGTTCGTTCGAACCATATAAACTTATACCTAAAACTCCTATTAATAAAAAAATAGAACTTCCTGCCGTGTACAAAATAAATTTTGTAGCCGAATACAGACGTTTCTTTCCACCCCACATGGATAAAAGTAGATAAACGGGAATTAATTCTAATTCCCACATGATGAAAAAAAGTAGAAGATCCCGAGAAGAAAATAATCCTATTTGACCGCTGTACATTGCTAACATCAGGAAATGAAAAAATCGGGAATCCCGAGTAACTGGAAAAGCCGCTAAAGTGGCTAAAGTAGTAATAAATCCCGTCAGTAAAATAGTTCCTATAGAAAGTCCATCTATTCCCATTCTCCAGTAAAAATCAAAAAAATCGATCCATTTATAATCTTCGGACAGTTGAATTAATGGATCGTCCATTTTAAAATTATAACAAAAAGCGTAGGTCGTTAGAAGAAGTTCTAAGATGCAAATGCATATAGTATACCATTTATTGACTTTATTTCCCCTATGCGGGAGAAATAACATTAATGAACCAGCAGATATTGGAAAAACAACAATTATTGTTAAACTAAGGAAAATCATTCATGGTAAAGACAAGATACACCAGGTCCAAAGAACGCGTACTCAAAAAAAATATATAAATAAAAAATTTTTAACTTTTTTGAGTACGAGTACTTGTCAATAAAAAAAATAAAATGTATTCCAAATTTATTCAAATGAGGTTTTCGGTAACGTATCAATAAGCTAGACCCATACTTCGAGTTGTTTACGTACGA
+
KMNKOKSSJPSKQPSKKPSSJSJOPQRNMPLOLLOKHSSPSPSLROSSNPJGAHIKAAAALIMKSROLKNSNLSSPOSMJSJSLKPOLNLNRJSOKJOLSSKKSSSKMSNKSSKLSKLSSOMOQRSKBGEOJPSNPMMSSHLKIHMOQOLPQPKSSKSSSSSLOOSNKJJSOSJJQPOSNLSORKMLSMMQPSPROMSLJSMLPKSPNPNSMMPJKSSKSNISSLKOMNLKQSOSLSOJNLPKKLNSJSSNSMQSNRLK@543FFKSKOOPNNMOMSQJSNKMLQOMOSSMRSJKSPOSRLSOISSNRSQMSNQLORSNOSJKNMJSSNPMRIEDNLLONPNKMSSHNSKQLJMHGJLLHJLMLMKSMLJMMISLEG=<::<=>FKSKMINIJQNIMSHIGQSSSMQLOSOKOKJOQJSISPLQKJLNLSLKMKMSMSSSKSMSNHKSSMHKJKISLKSPQKQKLKMNKOLKJMOSIKSPQPJSHKIIMSISJSLKMMMHGHFIPLJQKSLPLIDFFKSMCEDDDGIHQNLKSIGIIIJLLJHHKHHGGGHGHEGJGFHIMSSROLIHHHHGIIIJLIIKSMIHNNJKIIHJHIGKFBBA@BCCBCBDF;:::;IFDDDEDHGHFHHGFJMINLHKMSSRJSJKSNJPNOLJOHKIJKJHFNFJFLSPSOSSQSLKLGECCAIC>>>?CDEGGIK600BBIIKJPHLJQLLILOIKOOJQJMSKIJKIOQSRSLKLLPKJMOKSJJSKOLNMD>A=DKSLE>=>>KSNIDSKMKFEIJPPSKQINLRKOHLKSLSLJIKJISLISSSLIIOKMKLLLLPMJLKGFCFINJLJLKKMMSKSSLSOHQJNKJJSNLOSMLKRSOMSQSLJKSFDKHKHGEIIMOPLPJLSPMIHOSOJGHISSJSNMILJNSMNRIOOMLSNOMSSMLOLQNMPNSLOSLKSNMSIBFFOJSSSMKJJLNNNNOSSSSSJSPIJLJNKISMLKLLLPRLBBAAA@@@ADCHLNOLSJSNNJOSJISKSOKSMPLKHOFCCECFMJKHISRMHJLLSMNJKLHJKLKMMKLLPSLKKKJSJSSSMSILJJSQILAH4KGD5EJHGJHPMLQGIGIRSOJOKHGGSQLKSMJLJKRMSJNHKORSSJIIJHFIFDB=433/++((%$%&)++,-1;@@?ABDGEHFGGHKMIPSIISLSLSILQKOJSNKLSRJJMJIHKHDIGGSSSRNJHLFKJJSEHJMJHMFHOJNHFJJKSLSMKKPKRKHISOHIJHL?210,),1>@GJKJKIJLMSLRRIIGIJJJSNSSMPSSLMEECEGKKOPKNIKJKMKLIKJIGJGHKJIJJILNQJNLMMIIKOOMSMSMSJSMIJJ
@589_45CNXP_4
AGCGCAATTGAAATTCCTGGGGAGTTATACATTTGTGTATTGATAAGACCATTCACTATTTCTTGAAGCTCAATCTCTCCCCCGGATGAACCATATAGCCAAGAGAAACCATAAACCAGAATAGAAGAGCTTGCCCCACCCATGAGTAAATATTTCATAGTAGCCTCATTAGATCGTATATCTTTCTTGGTATATCCAGATAATAGGTAGGAGCATAAACTGAAACATTCTAGAGCTACAAAGATAGTTATTAAATCGTTAGCACCACATAAAAACATTCCTCCTAGAGTAGCTGTTAATATGAATAACAGAAACTCTGTTATAGCCATTTCTGTACATTCAATGTACTCTACGGATAGAGGAATACAGAGAGTTGAACATAGTAAAATAAGAAATTGAAAGATTTCGTTGAAATTGTTCGTTTGGAAATTTCCTGAAAAGCTAATCATAGGTTCTTCTCTCCATCGGAACAATAGGGCCGTTATGCTCATTACGAAACTTGTTGAAGAGATGAAATATAACCAAGGTATATCTTTTTGATCAGAGGTTAAATCGATCATCAGAAGAAGAATTAGGCCAAAAAGATATACCTTGGTTATATTTCATCTCTTCAACAAGTTTCGTAATGAGCATAACGGCCCTATATATTCCGATGGAGAGAAGAACCTATGATTAGCTTTTCAGGAAATTTCCAAACGAACAATTTCAACGAAATCTTTCAATTTCTTATTTTTCTATGTTTCAACTCTCTGTATTATCCGTAGAGTACATTGAATGTACAGAAATGGCTATAACATTCTGTTATTCATATTAACAGCTACTCTAGGAGGAATGTTTTTATGTGGTGCTAACGATTTAATAACTATCTTTGTAGGCTTGTCAAATCTTCAGTTTATGCTCCTACCTATTATCTGGATATACCAAGAAAGATATACGATCTAATGAGGCTACTATGAAATATTTACTCATGGGTGGGGCAAGTTTCTTCTATTCTGGTTTATGGTTTCTCTTGGCTATATGGTTCATCCGGGGGAGAGATTGAGCTTCAAGAAATAGTGAATGGTCTTATCAATACACAAATGTATAACTCCCCAGGAATTTCAATTGCGCTA
+
ILMKLMJKKNKSMIKPMLOJMLSKJMSJLSMOKIIKJHSNSMKJILKOKHIONSPPJIHISHISKGH@=>===DCFGF<=7888DKG?>>>DHPFIBBBFEEPMKSMPOOLJNNPOHFEPSI@?@@@SKLIKMIHKKJIHMGJ@AAABPIMKHSPNPJNJSHIMIHMIPKJIHHIGJJIHHIIINHMPKHLNJNSNIISJJSSJLNLJGJJLHHKFHILIIGFLJKKMOLHKMPKJQMHSSSSNSNLHJHPIJSLSEEE<;;;<PIGKHQGLJOSKSNRJIIJHSKKHFDEEHHISKOIMLIQILSJKOLJOSNQIIQJIJFJIIIHHGIKGILKMMHPLIJNGHPHKLGLIMGHLGIJIHHMKMJIOILIJKHJKILSHFC@@@B@:5LSNKHFFFABEDEIMQLECEDDJIONMKHB>66667EDEDOEFCBB>;=5-0,---7>=>>CCDCBBA=<<;:@44HKIOGGRLIIJMJOKIKLMMLOOJKINRGGHKEKSKIKSSHLNPSSSRJIKPLINSOQPSSKLKHLHKMGMEDCCBBGHGHKSKHFFE76666;B3320001344<GFEHFKLIHMHJLSLJMINSF?88;MJQKHLK@BEABBDDF@BBACCBBD?>>=AB@A@@?>;;:6511-,+)'%%%%$%'''')**(''((*,1136@>?????=6430*++,.BFGLSGEAAB@>?>?>@ACDAACA;;;;:9:;<:<@@@GFGFCCDFD=98775444-.;<=;;.---,++*)+-..+)&&&&+,50,,,:9::::::;;;:::8892..,,,+,---67CBBBBBDA@@>:9764500///0004/..1:;<@?ACDCE>>.***+(((((;@BEFGHMKGIFB>=871)),*)''(,....-0///33;<<<;:;;:989:===CGGFFLIQHJGGFGHHHGDC@1++7777::9989;;++=<<;;=>??>?AABB????@EEHE<<==?<76/..'&''(7779::CBDFFGDDCCDDFHIJLGHFHEHHFDBBBAAEJA?BAKOHFGDEC;=<===89788<?=CCBABBCCDEDCCDCBA>>>?@B?@AAAEDB=;::21/-+/0ACDFGEHFCBBA<<;:
@590_45CNXP_4
GGCAATGCAAGGGAAGCCATCGATAAAATAGTGAACATTGTAAATATTTTTGGAATGGAGATAGCCATTCCACCCATTTCATCAAGATAAACAAGCCTAATTCTATCATAACTCGTTCCTGCCAAGAAAAAAAGTGCAGCGCCAATAAATCCATGAGAAATTATTTGTAAAATAGCTCCATTAAGTCCAGGATCCGTTATAGAACTAATACCTATAATTATAAAACCCATATGAGATACAGAAGAATAGGCTATTCTCTTTTTTAAATTACGTTGACCGAGAGATGTTAAAGCTGCATAAATTATTTGGATTGTACCGACTACCAACAACCAAGGAGAAAACATAGAATGAGCGTGGGGTAATAATTCCATATTGATTCGAACCAACCCATAGGCTCCCATTTTTAATAAGATTCCAGCGAGAAGCATACAGGTACTGTAATGTGCCTCACCGTGGGTGTCAGGTAACCAAGTATGTAAAGGTATAATCGGTAATTTGACGGCAAAAGCAATAAGAAATCCAATATAAAATAGTATTTCAAGTGTAACAGGATAGGATTTATTAGCTAAGAGTTCTAAATTTAATGTTGGTTGGTTCGAACCATATAAACTTATACCTAAAACTCCTATTAATAAAAAAATAGAACTTCCTGCCGTGTACAAAATAAATTTTGTAGCCGAATACAGACGTTTCTTTCCACCCCACATGGATAAAAGTAGATAAACGGGAATTAATTCTAATTCCCACATGATGAAAAAAAGTAGAAGATCCCGAGAAGAAAATAATCCTATTTGACCGCTGTACATTGCTAACATCAGGAAATGAAAAAATCGGGAATCCCGAGTAACTGGAAAAGCCGCTAAAGTGGCTAAAGTAGTAATAAATCCCGTCAGTAAAATAGTTCCTATAGAAAGTCCATCTATTCCCATTCTCCAGTAAAAATCAAAAAAATCGATCCATTTATAATCTTCGGACAGTTGAATTAATGGATCGTCCATTTTAAAATTATAACAAAAAGCGTAGGTCGTTAGAAGAAGTTCTAAGATGCAAATGCATATAGTATACCATTTATTGACTTTATTTCCCCTATGCGGGAGAAATAACATTAATGAACCAGCAGATATTGGAAAAACAACAATTATTGTTAACCAAGGAAAATCATTCATGGTAAAGACAAGATACACCAGGTCCAAAGAACGCGTACTCAAAAAAAATATATAAATAAAAAATTTTTAACTTTTTTGAGTACGAGTACTTGTCAATAAAAAAAATAAAATGTATTCCAAATTTATTCAAATGAGGTTTTCGGTAACGTATCAATAAGCTAGACCCATACTTCGAGTTGTTCGATCGTAAGGTGCTGTTCTGATTCAAAGGTTCGGTTGTTTC
+
ISQKOKJSSSQINJSPMILLLNOKHJKLRPIIDBCCCMOOLMLMQSSMSPSKGKSMNOSQSSSGKPQNMNKJIONKLKMHIJGSKQSPMLSMKSRS==<==JOLPMKSKSSKJMNMJLLILSSFC??8>AHJLKSJKGJSLLIIHQOPQSSSPILSKSSPSSNSRLSSSSPSKLSRJKH>>GLNOSLORSLRNSSSSSSNODFFPSKJOISPLLKOKSJOPMSSKLMSSQPKNSONLMHC321214@@AIIHIHKGJNSMIIGMMSHSLHOMKLKSSNSMSOOMSRSSQLPLOSSSNSOSNSKIOMOOSSMSSLKSKSSNLILLLPNSIHMSSOSOJRNSPLLKOSSRSLOPSQIOGLKNKRRNNNSJSMISSIG?@A00000?FJFKIJRSSSSSQSJIHDJSSNSSOSJSIHIHAAKJKSOSMJOSMJSSMJNNSOPSSMSLKMOLOOSQJLKSPSSPPBSKNMKMSSKSKPLOPIIISSSLJJJNMSSSSMLSOMOSJSSLKMQNJLLSSLHIFSLSKOQMKOMSJNSQSOINLKJKMONRJLHSMNPKQKOSSSRSQSMNSSRMKKSNJSNPPLSNRQKIQIMIEEDF*****9999:PISMOSOSKPNSNSIOJOSSPOMMOOEGFEGHEEFIJLJIJGLIOSPKOISIJGIGIHLHBA;SFGQKSSNJOKMSRISSJKG422222A=>>501@ABSM?===>SLNISSSOSKLLPNJLJSSLQSSSSSIMLJGGQISSOMQLJKSMJMHB;ESLKHGHGKSSPHIF?EMNONALSOSSLSNKPLSQQKOHHILJINIIJSKLOLKLNOSOIMLHMSMHEDHKKKPIFHIPQKHPSIIGIIRLMHJFHOLLJKLSMPJRMNISJOJQPECBBCCFKKOQJGHCAABDKPSJSONQGSJLJLSNMJJKSRJQSSSLSKIH=<?;;HGGHNDDFIHOJISF999<NJHJNPKSOSKJSMSSMSJHSMLIOSMJSNSNLOSSPSOMKSSPNRMSLKMQOLLLNQSSSSIMHKMKSMNMMIKRSOJLJLMKNLNOILPLF>>>BBHILLSMSRKQRQNSSOJJJMNROSSSSNRSMSSMSLSLSLNJJIHNKIJRFMKSMNSKKPSKMSHNIJNKJPPMMSNMOPJLMRJSSQLMHILIJSJOMMNQNJIOPNSNGSLIQROQMGISSKQKKKSQHFHHGHKJJKILSJKHFGEKKICCBBBDFDBDGLQSJJKIJFHGFQKHMNQJIIGBJSMLHGEASSJ0//00:65555=?@CDHBBA??BDDIJJHCCCRKMKHJIFHGGFKMNLIKQGKJMLIGFFGKILGEEEHKGGGJHCDCCEJHGFFFDFFFFFEGGEFFGEHIHSGCDDCDDCBCBDCFFHIID@;:9::FFJFHFJJHHGIEDA=,
@591_45CNXP_4
CGTACGTAAACAACTCGAAGTATGGGTCTAGCTTATTGATACGTTACCGAAAACCTCATTTGAATAAATTTGGAATACATTTTATTTTTTTTTATTGACAAGTACTCGTACTCAAAAAAGTTAAAAATTTTTTATTTATATATTTTTTTTGAGTACGCGTTCTTTGGACCTGGTGTATCTTGTCTTTACCACGAATGATTTTCCTTGGTTAACAATAATTGTTGTTTTTCCAATATCTGCTGGTTCATTAATGTTATTTCTCCCGCATAGGGGAAATAAAGTCAATAAATGGTATACTATATGCATTTGCATCTTAGAACTTCTTCTAACGACCTACGCTTTTTGTTATAATTTTAAAATGGACGATCCATTAATTCAACTGTCCGAAGATTATAAATGGATCAATTTTCTTGATCTTTACTGGAGAATGGGAATAGATGGACTTTCTATAGGAACTATTTTACTGACGGGATTTATTACTACTTTAGCCACTTTAGCGGCTTTTCCAGTTACTCGGGATTCCCGATTTTTTCATTTCCTGATGTTAGCAATGTACAGCGGTCAAATAGGATTATTTTCTTCTCGGGATCTTCTACTTTTTTTCATCATGTGGGAATTAGAATTAATTCCCGTTTATCTACCTTTATCCATGTGGGGTGGAAAGAAACGTCTGTATTCGGCTACAAAACTTATTTTGTACACGGCAGGAAGTTCTATTTTTTTATTAATAGGAGTTTTAGGTATAAGTTTATATGGTTCGAACGAACCAACATTAATTTTAGAACTCTTAGCTAATAAATCCTATCCTGTTACACTTGAAATACTATTTTATATTGGATTTCTTATTGCTTTTGCCGTCAAATTACCGATTATACCTTTACATACTTGGTTACCTGACACCCACGGTGAGGCACATTACAGTACCTGTATGCTTCTCGCTGGAATCTTATTAAAAATGGGAGCCTATGGGTTGGTTCGAATCAATATGGAATTATTACCCCACGCTCATTCTATGTTTTCTCCTTGGTTGTTGGTAGTAGATTTAATCCAAATAATTTATGCAGCTTTAACATCTCTCGGTCAACGTAATTTAAAAAAGAGAATAGCCTATTCTTCTGTATCTCATATGGGTTTTATAATTATAGGTATTAGTTCTATAACGGATCCTGGACTTAATGGAGCTATTTTACAAATAATTTCTCATGGATTTATTGGCGCTGCACTTTTTTTCTTGGCAGGAACGAGTTATGATAGAATTAGGCTTGTTTATCTTGATGAAATGGGTGGAATGGCTATCTCCATTCCAAAAATATTTACAATGTTCACTATTTTATCGATGGCTTCCCTTGCATTGCCA
+
-3345DEFEHHFFEFHJGLHKHKI@?>??=878;;<EFIHGIHHGCDKJGFIHJJLSGHLSOJNQISROJKLFMGHILNMKKKGKFFJJSSSPGCDCDGIEFFGHKDCEFJIMFGIISSSIIFFLJLSFOSSLMHQNOISKBB:;=>GHNFCCCCEBB@@@@BDC9CFFFJ7677754//-)((((*)+1=?BCCCFQPMSSOLGNEFKIIJLGIIJHSKHHMKBJ8HCFHLIHKSJGKJK>>=*((((:9;9;<:9<?<>711/@FGACCGFKLNJHGGCHFGFHHJJLLKJNIINOHC434EESFI@GGGEGL22ACEFKIGPJIHFDCCDCFIEGEFEGJSJKGLLJHH:;D=:<<?@BC;65558HF?:::;BFEDCBDCDDDDEGHIINLOSIBCCD<-,,,2:8''&(+(((((/49:<DFFHEF=<D<-,,,,CGDDCBBEFEFHEEDDEFHHJMKJFGFCCB@ABDKLSOKJGHB>??9GJIGFHHJIIFCCCCCJPKPIEFKJGHHGGGFGJKMJGFFESSSNSJGJPJIIGFGIJHGFHGEIIJHEDDCBCCDDFFJEEBDDEIHMHA??=2215555ABBFGHGEEE:QLSSLGEFGFGFHFFFIIGGGGGIHKHMIHGDCDDPKSMJNOSMOSNSSSOSKSQLLMOLQJJKGQSNPOMRPRQQLMLJOQLMMILPSMSLOIGLKLSLKLSJOLIKQSMLSSMJKJPJSSSSOSSPKNKNMLKSJRONMQNKKSKPHLKLSMMKLJQJLKNPSKNLPLHIGJSD<44N:4FFG===>>IIHSSPKSSOSMSSMJPJKLSSJSONSSJSSNSROMK@@@@@JNSSHGE?EE;;<:;LKJEKPRKKNKSPISJJQQMPPMNMMPKOMHMKLROLLKSLONSSQSNLQSSJLPKMJNSSJSPNLKSMMLNSJNMKSJOKOOOSPOJSNRMLLKKJLIJK@+**)*+,88778:BC@??A>@AACLOSKOSJSNJSSSSJIILISJ;/////<<;<DISQSJNKQJJIIJNSQSOSMPMNSLMSK988882*'&&')+00,,,,->HHJCJKSPKSSSIKPKSSSSNSSSPISSJSSSSMFA98F9;HMSSNSSSSHISHMJKSJSLSOKMMQLLSSSSQSSOKPMPSRMMHHRMPSIMSKOSMSNSKSOJKNILNOSPNRMOISPSSSSLONNSLMSLSSISKQPMMHQKSLSSMSMHGSMSNLD3.-('''%&&')/56<BAEFCBGHGHHKSIGOIJHGAA?3******,,-FKISLKIHLNMKHKMPIKLMOSSMJNJSSMLSNNNQMMPSRNSONMSQKLIJJIJNNJIKJIHKHHKOJLLRIFHHGOLKLGGD@BDE;::89;:
@592_45CNXP_4
CGTACGTATTTTTGGCCTAATTCTTCTTCTGGAAATCCTAGCTATTCTTAGCATGATATTCGGGAATCTCATTGCTATTACTCAAACAAGCATGAAACGTATGCTTCATCATCCCCATAGGTCAAATCGGATATGTAATTATTGGAATAATTGTTGGAGACTCAAATGGTGGATATGCGAGCATGATAACTTATATGCTGTTCTATATCGCCATGAATCTAGGAACTTTTGCTTGCATTATATTATTTGGTCTACGTACCGGAACTGATAACATTCGAGATTATGCAGGATTATACACAAAAGATCCTTTTTTGGCTCTCTCTTTAGCTCTATGTCTCTTATCCCTAGGAGGTCTTCCTCCACTAGCAGGTTTTTTTGGAAAACTCTATTTATTCTGGTGTGGATGGCAGGCAGGCCTATATTTCTTGGTTTCAATAGGACTCCTTACGAGCGTTCTTTCTATCTACTATTATCTAAAAATAATCAAGTTATTAATGACTGGACGAAACCAAGAAATAACCCCTCACATGCGAAATTATAGAATATCCCCTTTAAGATCAAACAATTCCATCGAATTGAGTATGATTGTATGTGTGATAGCATCTACTATACTAGGAATATCAATGAACCCGATTATTGCGATTA
+
MIKGJFFHBCDCNLKKKOSNIKJLKSKSNISMKKSSSSIIJHJHI666622EGKIIQISOJJOSKHKNMNSSOOJSJOLMMLKHNJHGHGIGPA>A><?><<;;960/0-***)***+CIIKIQJKINSSRQJKINKHSLLIMLKKRJKQINLSHOQSSMSSLSKNMOIIJNPLJINONHKKOSOSNKJGJLNLSKLSINQOSSMLLSHINIFMFPJSJHHMIKKNLSSSSOSKSPSMSLRONRSMPSSQLNSKKJKKLMMSLLSKSMSNSLKMSOLKKKQRJKSSHHFILJJIKHNJFHSSSRSJSIIGSKOOMIIIMJIISRKCGKKSJORLIONKJLSNGNC@)))()2?;<:99;>>//BBBBCEHGB@AMKSJILSNKJKNSICCDDDMLMKPPKMPSSKSKLJONPJPOINRPPMKQGFILNINPLNNKPLKJKHHGIJOMSJNJHKJJHSHSKSMSKMMSMJLSLNKSKJLKLKNRSMKJJNPMSOSKSIKMMIDBD<9:::DISKQMKNLKIHLHGFFKHHFILIMOIJ>A))))457BBDFDMICDGHIKFSJMMFIGLIISJIIGKHIMDFCDDGJGHHEFGKKINHJGHGMKGHMGHJIIOMKSMJLLJGJKLJJHHHFEDDFGHHSKF=<<<<
@593_45CNXP_4
AATCGCAATAATCGGGTTCATTGATATTCCTAGTATAGTAGATGCTATCACACATACAATCATACTCAATTCGATGGAATTGTTTGATCTTAAAGGGGATATTCTATAATTTCGCATGTGAGGGGTTATTTCTTGGTTTCGTCCAGTCATTAATAACTTGATTATTTTTAGATAATAGTAGATAGAAAGAACGCTCGTAAGGAGTCCTATTGAAACCAAGAAATATAGGCCTGCCTGCCATCCACACCAGAATAAATAGAGTTTTCCAAAAAAACCTGCTAGTGGAGGAAGACCTCCTAGGGATAAGAGACATAGAGCTAAAGAGAGAGCCAAAAAAGGATCTTTTGTGTATAATCCTGCATAATCTCGAATGTTATCAGTTCCGGTACGTAGACCAAATAATATAATGCAAGCAAAAGTTCCTAGATTCATGGCGATATAGAACAGCATATAAGTTATCATGCTCGCATATCCACCATTTGAGTCTCCAACAATTATTCCAATAATTACATATCCGATTTGACCTATGGACGAATATGCAAGCATACGTTTCATGCTTGTTTGAGTAATAGCAATGAGATTCCGAATATCATGCTAAGAATAGCTAGGATTTCCAGAAGAAGATGCCATTCATTTGATAAGAAATAAAAAGGAATATCGAAAATTCGAGTGGCTAAAGCTAAAGCAGCTACTTTCGAAGTAACAGAAAGAAAAGCAACGACTGGAGTGGGAGATCCTTCGTATACGTCAGGAGTCCATTGATGAAAAGGGGCTAGGGAAAGCTTGAACCCAATTCCTACAGTGATGAATATAAGCGCAATTGAAATTCCTGGGGAGTTATACGTTGTATTGATAAGACCATTCACTATTTCTTGAAGCTCAATCTCTCCCCCGGATGAACCATATAGCCAAGAGAAACCATAAACCAGAATAGAAGAGCTTGCCCCACCCATGAGTAAATATTTCATAGTAGCCTCATTAGATCGTATATCTTTCTTGGTATATCCAGATAATAGGTAGGAGCATAAACTGAAACATTCTAGAGCTACAAAGATAGTTATTAAATCGTTAGCACCACATAAAAACATTCCTCCTAGAGTAGCTGTTAATATGAATAACAGAAACTCTGTTATAGCCATTTCTGTACATTCAATGTACTCTACGGATAGAGGAATACAGAGAGTTGAACATAGTAAAATAAGAAATTGAAAGATTTCGTTGAAATTGTTCGTTTGGAAATTTCCTGAAAAGCTAATCATAGGTTCTCTCCATCGGAACAATAGGGCCGTTATGCTCATTACGAAACTTGTTGAAGAGATGAAATATAACCAAGGTATATCTTTTTGATCAGAGGTTAAATCGATCATCAGAAGAAGAATTAGGCCAAAAATACGTACGA
+
MOSNKSILSNKSPPKNNSNJQJSJLPIJNNSSSSOINOMOSNJNGLRSSQOKMJKSQSNJOKLOSIOKSOKLMJPOSKOSOSSNMPLSHJ<888:@JGGSILSMLLJKSKMSSNPQSSSSPMLKSQPNKQSNSS98889C<==NMLSSOSIMPJLSSSJSOHJSSHSNKSSSQLSSKISJKSRNKGIOLKNJILMOONQKLLSSRLKSPJMOHNSSKNLPQONSOLPSLLPSJSHF??@KPJHHONSJLJKSLPSSSLSJJSIGKGH:...LSSKLOKKMPQMRSKLSSSSSOMJPMISQSONNHHSSLOILKB??>?C@CL@F?>===BBAA=LJSSKPKSMQSSNM@78IKOJMQSMSMRKMMMSOSKMNKSQSSMSLSIRSONSOLKLIKHIIISLQLSSSJOJLSIKHJJHGLKPMNSSSECDEFFKKINJJIIKPLILMKSQLMLKMNSRQSJSJSPOSLJHNMSOMMSNRLJHKIONSSLSSSSJOPSSHOHJKJMLNISOLKSSJNONSJGIHMMSOIPLIJJIIFGGGILRLMIJMJKKJKJQKMMOKNPIMOLLOMRSDCCBBB,,,,,,,,,9722FFHJLIHFGHHIEEFEFIRIGFIHISI4?999GSJKKGEEEKHHJLINPHISHHJKKSMMHIRLLMEJILILFCBDEKLJHFCCBCGFDEEFGEGEJKJSMMLMJHLNJGKOKLNJHIHIHJNIKKSJOMLEKLKIOKPKKQKLSSLKSJJLLIMKKLKJMLJJKDHKKJIGGLA??>@GFIFOQLILIFGFDGLIKSLKLMPHJIHHMMHLMJJSHHJJHEGIFHIHJEEDCDSSMFIJGIJJIGFSHJFJLGGGE,,,)),02556ABDDFIIKGOSKKKJSIOSLFFLIIGEFFFCCCC@@8777:IGGGIGKIGKFGGMHGIIHSOKHKKLINJLKJHEGIJGLKGJFHEGF<;>>?=>AB?DAAABCHLKKHGFEEEFGGGFGGFHHFGFDEEEDFFGFEGJIHHILIHJHFHGIHDCBCBBNIHGFFFIEEFFDEDEFEDDGFFIGJIFHFGEFDDDFFCCBCCGIJGNLIFFDCABBACDEHFFGEGEEFHMIIHHHFHGGLKIFDDBBDHHFHIGJGGGFGNIIJIHFEFFFFFGFFEEGFGFHLILHGMJIFGEFEEFDEDDDFEFFDDEGFHGEEGFGHFJKLJKIGGGDDGQHHHCABEGGHHHHHGEDFCEFFDDDGHGDDEDGIJPSOD;8888DHIGILHMJKKGGIIQHQFGEDEEEHEGAA@<6,,).-.>GEGEEHGPGLILFEBDDDDGFGGFGFDA@@AAGHHJLJNOIHHFDCBCACCFEEDGGGIJFBBA@ACDGHLLJGDEGEA@@@ACBCCBBBBBCBAA>>?ABDFEFFDB>>>>@BDEJEDA>>>>>=
@594_45CNXP_4
ACGATCGAACAACTCGAAGTATGGGTTTTATAATTATAGGTATTAGTTCTATAACGGATCCTGGACTTAATGGAGCTATTTTACAAATAATTTCTCATGGATTTATTGGCGCTGCACTTTTTTTCTTGGCAGGAACGAGTTATGATAGAATTAGGCTTGTTTATCTTGATGAAATGGGTGGAATGGCTATCTCCATTCCAAAAATATTTACAATGTTCACTATTTTATCGATGGCTTCCCTTGCATTGCCA
+
LSJSSSMJKPSLNMMLKMLSKOOOQLOSPRSMSLRMPKKSPSSSLHGJGKRSQMSMSSSQNMQNNSMSSSKLLSOSNPSMLQSSKNQKLIKKSSSJJILIKSSOLKSNNKOLMLLPMKKDLSSSMNPMSPMRNSQRSKIRJSRMOHJGHDNOKSJKSLKPSLOKNKONLPNMQNMIPKOLGKMIISQSHPMSOK::F55555CFFABHIFHNLKMOMILJLJJLKLSJOSSPMSOQNSSFCECEDDIFDMG
@595_45CNXP_4
GGCAATGCAAGGGAAGCCATCGATAAAATAGTGAACATTGTAAATATTTTTGGAATGGAGATAGCCATTCCACCCATTTCATCAAGATAAACAAGCCTAATTCTATCATAACTCGTTCCTGCCAAGAAAAAAAGTGCAGCGCCAATAAATCCATGAGAAATTATTTGTAAAATAGCTCCATTAAGTCCAGGATCCGTTATAGAACTAATACCTATAATTATAAAACCCATATGAGATACAGAAGAATAGGCTATTCTCTTTTTTAAATTACGTTGACCGAGAGATGTTGAAGCTGCATAAATTATTTGGATTGTACCGACTACCAACAACCAAGGAGAAAACATAGAATGAGCGTGGGGTAATAATTCCATATTGATTCGAACCAACCCATAGGCTCCCATTTTTAATAAGATTCCAGCGAGAAGCATACAGGTACTGTAATGTGCCTCACCGTGGGTTCAGGTAACCAAGTATGTAAAGGTATAATCGGTAATTTGACGGCAAAAGCAATAAGAAATCCAATATAAAATAGTATTTCAAGTGTAACAGGATAGGATTTATTAGCTAAGAGTTCTAAATTTAATGTTGGTTCGTTCGAACCATATAAACTTATACCTAAAACTCCTATTAATAAAAAAATAGAACTTCCTGCCGTGTACAAAATAAATTTTGTAGCCGAATACAGACGTTTCTTTCCACCCCACATGGATAAAAGTAGATAAACGGGAATTAATTCTAATTCCCACATGATGAAAAAAAGTAGAAGATCCCGAGAAGAAAATGATCCTATTTGACCGCTGTACATTGCTAACATCAGGAAATGAAAAAATCGGGAATCCCGAGTAACTGGAAAAGCCGCTAAAGTGGCTAAAGTAGTAATAAATCCCGTCAGTAAAATAGTTCCTATAGAAAGTCCATCTATTCCCATTCTCCAGTAAAAATCAAAAAAATCGATCCATTTATAATCTTCGGACAGTTGAATTAATGGATCGTCCATTTTAAAATTATAACAAAAAGCGTAGGTCGTTAGAAGAAGTTCTAAGATGCAAATGCATATAGTATACCATTTATTGACTTTATTTCCCCTATGCGGGAGAAATAACATTAATGAACCAGCAGATATTGGAAAAACAACAATTATTGTTAACCAAGGAAAATCATTCGTGGTAAAGACAAGATACACCAGGTCCAAAGAACGCGTACTCAAAAAAAATATATAAATAAAAAATTTTTAACTTTTTTGAGTACGAGTACTTGTCAATAAAAAAAATAAAATGTATTCCAAATTTATTCAAATGAGGTTTTCGGTAACGTATCAATAAGCTAGACCCATACTTCGAGTTGTTTACGTACA
+
BQGIHHHLNHNOSQMNLJSNKIKNKNKLOPIMILKMNSNOJHSKOOJISSSLGJSSLOKMNSKQOOJSLKLRIKJIHSKPSOINKSMPILSILGMJMIGKLMKMIKJQSLOKOKDGHHHSNSILPJPEBKFSHMJKSLQJJGKHIKLKQSLSSNSKSMMMOSNOKSPSSSRQRMLKLGFEEGIJMKMLHIQKHLSLIJILIJJNKKJKLLHLILJPSSKOOKSNMSJIKKMKMQLSIQJMISMFMMSLIGGJMMHKKNB@AIKNLSOKNMMKJJJKJHGHHHIIMLRKQRSLLQKNOSLQSQSOMKSIIGSMJSCCA)((((''(3<BEGJHGOGJHJIELJORLKMOJIIHECDCAABBBEIJOSSLQJMQIHLHHJGEEFDEGFCBB?@@BBCDFG=9:>BIGHGDFIHGIKHKGJE<;;:IJHGDBA@BCFEJIHHKKHEEEKFEFGFDBCCCCFJIKNSMLOSNPKKIJKIPPHILJJGFJGKHKNGHFIHSLSIIHFGKOIOIMIPQSKHIMIIIJJJLHLNNKIKIKHHGGEGOISLSLPOOMMSSGSLHKGONLLSKIJMIKIJGPISNSPISRJLPHJSMPSNJJINOOONLOJKSMILJECCCDGNJHHHIHKNMJLKMKMPIIKJJIIGF@766658433556DGLPKLBCHHHKMJLPSSLSJMKKJJJSNHFC@<4444/,-,(*<CFKJHIHLFGGHCNJPPSHSKROSJKKIJPSKLKMSKIFEEFNLJLHKJPJKMKIGBJMSIIICKHFDB===;7699:FILKLLLRLKJLKLLHLGSGHGGGHMHGMOOSKIKGHMKIJIJGHIHBBF????=74-((&%''&/3345>DFGJHRJLIKIJIORSMMNJKSJSQHMLMKIJJIKLJKSFEFGGKKEFKMKIQSLNOJNPMKPKJLMJKHKJLIHLILNGJMJSNMIISHGHISMGEIHNSSQIJLGMIJSKSLLKJJKHHGIKLJNKKKJJKNSIKSLIGGIILNJKHGCPLHHKKNOMSIGGJGIMSMJJJGGHJILQLIGKIMONNMSLLKMDHJHLMIKHJSJILSMKSKIJRJINMMLSMLPMFHJHSHIGSLLBKIILLJHIDHAAA554/,,+**++8<=DEEFJEILSKMRHSLHOIHOIHKIGHSKIJOKSJKIJHKDMHKIJENILPLMKIGFFFFFFEEEDEFIILISGFEDDBBCCCFDDEEDFHHFEEIKIIHHFHFEDBCD@AABCABBEHKFCA@AASRSLKISIH6555687767C:999:?CCJJJKGDFJGIJ===::EEFIGNFIHFEGJFJHHIHILJFEEDDEGECCBCECCBBBBBB@AAACDDE+***+EDDDDCEHCBBAA@@
@596_45CNXP_4
TACGATCGTTTTTGGCCTAATTCTTCTTCTGGAAATCCTAGCTATTCTTAGCATGATATTCGGGAATCTCATTGCTATTACTCAAACAAGCATGAAACGTATGCTTGCATATTCGTCCATAGGTCAAATCGGATATGTAATTATTGGAATAATTGTTGGAGACTCAAATGGTGGATATGCGAGCATGATAACTTATATGCTGTTCTATATCGCCATGAATCTAGGAACTTTTGCTTGCATTATATTATTTGGTCTACGTACCGGAACTGATAACATTCGAGATTATGCAGGATTATACACAAAAGATCCTTTTTTGGCTCTCTCTTTAGCTCTATGTCTCTTATCCCTAGGAGGTCTTCCTCCACTAGCAGGTTTTTTTGGAAAACTCTATTTATTCTGGTGTGGATGGCAGGCAGGCCTATATTTCTTGGTTTCAATAGGACTCCTTACGAGCGTTCTTTCTATCTACTATTATCTAAAAATAATCAAGTTATTAATGACTGGACGAAACCAAGAAATAACCCCTCACATGCGAAATTATAGAATATCCCCTTAAGATCAAACAATTCCATCGAATTGAGTATGATTGTATGTGTGATAGCATCTACTATACTAGGAATATCAATGAACCCGATTATTGCGATTA
+
HIHKMKHGIGKJMKQQOMSRLLNSPHMHHJHSISJNSLJQLIIISMNMLQLSIKKNSSKLKKKMLNKKOOKJOKSSLSQSEDCBCKLJHIIKNOGLJJSSKMSSSMNNSSLSSNMKLOMLKSOSNMLMPKJQLIRNMLNNNNSNIGFHISMOSOJJG;:97622267DEIGHJJJHJJQRKGNHKSSIOJSJLRMRSMLLJRSSOSSSLKJLJHHIMSNSLQLKSJOLLIJSKLSMQSSSJNRFDEDFFKKJMKOSJJSNKGHKJJKSSSKRHLSSRSNRORSOSPSSJSKKOMIIMPOIIIKKNSSOSKIHGHFDEDDFSNJKIIHGJHSPJSSRSLNSPLOQSSJKRLKHEGGGNMOMSNSLSSOLPJIOIMFEDEGEJIKKLQSLIISSJOLNNJKOIMSQLMJKISLSIKKJMSOSOIJMSLLSLOILKLOQKGHJIIMKLPKLMJ<<<<=LSMHIIHSNMHJHGLSKPSIMIKKHKNRSMKOIKKMQMSSOSJOJPOOJKH88889LHHHHLSMKPSLPSLRNSQLKKOLSLKPGHJ+++BABAAB856(*?KHGFEFGHGHGFKISJKKLJSJKJIFJFKLSJHLLPSIMOILMMKROEONJLMLJNLHJKSOIPNIHHINKJFGFJHIKISJQKJGKHH
@597_45CNXP_4
AATCGCAATAATCGGGTTCATTGATATTCCTAGTATAGTAGATGCTATCACACATACAATCATACTCAATTCGATGGAATTGTTTGATCTTAAAGGGGATATTCTATAATTTCGCATGTGAGGGGTTTTGCTTGGTTTCGTCCAGTCATTAATAACTTGATTATTTTTAGATAATAGTAGATAGAAAGAACGCTCGTAAGGAGTCCTATTGAAACCAAGAAATATAGGCCTGCCTGCCATCCACACCAGAATAAATAGAGTTTTCCAAAAAAACCTGCTAGTGGAGGAAGACCTCCTAGGGATAAGAGACATAGAGCTAAAGAGAGAGCCAAAAAAGGATCTTTTGTGTATAATCCTGCATAATCTCGAATGTTATCAGTTCCGGTACGTAGACCAAATAATATAATGCAAGCAAAAGTTCCTAGATTCATGGCGATATAGAACAGCATATAAGTTATCATGCTCGCATATCCACCATTTGAGTCTCCAACAATTATTCCAATAATTACATATCCGATTTGACCTATGGACGAA
+
KKIKNKHJLKSSLKOLSLKKSQKSSPSMSSIKKIKINLSJMGGHGLOSIKSJSKKMKIMKLHJKLJHMHSLKGLLKNIMSQGSSNNJKISC<<<=?IHJSSQKKIJJJLHJJNLSJSISMKLKPEF</,)''((58<B=AABG@?CCDSSQNLKKIMLMSPMOSMMSSHLMGNKSLHSMLSSLMRIMKKOMMILNSQKISSSSSKKSLNMHGKRISJIKKSSSSSLSMNNLISKSKHNLPHSJLMMRSIJNPHSPLSSJLLLSKMIHGMSSSSSNSSNRKQSIMNSJHLKOJMIKRIRPJMKJGJIOMLHSOKPSJSJGSJSLSOKSISFFGKSSRSSHQOKISNIPOKSLSJKKNJKILLKSSMLNLSPSMSNKIOMJQKSSLOSIRMPIONKGJIMOSLIROPKIIJDDEEDJHP87777KIGIMGKMKHMHJNGHKHGKJKKKKNKMQNSSJJJSMHSSOLLIINLKJKSKHJMISNSSSKISKIQKKJOIGIKPSIIKJJHIFFHFFKJJLGHIIMKHFFGHHHIOLEDF
@598_45CNXP_4
AATCGCAATAATCGGGTTCATTTAAATGGACCACGACAAGACAGGATGCCAAAGCCCACCTGAAGGTCCCAAGCTATGTACTAACAACTGCGGTTTCTTTGGAAGCGCTGCCACAATGAACATGTGTTCTAAGTGTCACAAGGATATGTTGTTCCAACAGGAGCAGGGCGCTAAGTTTGCATCTGCAGTGTCTGGAACATCGTCATCCAGCAACATCATAAAGGAAACCTTTACCGCTGCGTTGGTCGATATTGAAACCAAATCCGTTGAGCCGATGACTGTTTCTGTACAGCCATCCTCTGTCCAAGTCGTTGCAGAGGTAGTAGCACCAGAAGAAGAATTAGGCCAAAAAGCTAGCATA
+
LMS@>?>?DQSMOJINJLQNHKICCBBCSOKRFKIOPHSIRK=::::JHHGHHCESNA@A@AINLSKMSNSSLKSLSKSLRSNLLHGFGISQSKSSRKSSFSSONMJSLKKJKSOSOJPKKLQKMMKNSSOMOLNPSSSRLOSQLSPKNPLSMMJIQKLJNSLFC?CBIKOJLSPJPSSKOSSNSSSOJSSNNSSKMJSSOFH<<<<<GGP?>?>@BCBLSKIMLSLSRSGOJKRJSMNIIQSMSSPSSSNOIQSQMSLDINIKLLSOQSSSNLLJKSPINKPQSSMMSOSLSJRSJSSSOSRSJSSMSNPSNNSLOLKOSQSSMSSLSJKKSPSOSMSRSSRQSSNLSHSRNSSNOLSJJ
@599_45CNXP_4
ATGCTAGCAACAACTCGAAGTATGGGTCTAGCTTATTGATACGTTACCGAAAACCTCATTTGAATAAATTTGGAATACATTTTATTTTTTTTATTGACAAGTACTCGTACTCAAAAAAGTTAAAAATTTTTTATTTATATATTTTTTTTTTGAGTACGCGTTCTCTGGACCTGGTGTATCTTGTCTTTACCATGAATGATTTTCCTTGGTTAACAATAATTGTTGTTTTTCCAATATCTGCTGGTTCATTAATGTTATTTCTCCCGCATAGGGGAAATAAAGTCAATAAATGGTATACTATATGCATTTGCATCTTTAGAACTTCTTCTAACGACCTACGCCTTTTGTTATAATTTTAAAATGGACGATCCATTAATTCAACTGTCCGAAGATTATAAATGGATCGATTTTTTTGATTTTTACTGGAGAATGGGAATAGATGGACTTTCTATAGGAACTATTTTACTGACGGGATTTATTACTACTTTAGCCACTTTAGCGGCTTTTCCAGTTACTCGGGATTCCCGATTTTTTCATTTCCTGATGTTAGCAATGTACAGCGGTCAAATAGGATTATTTTCTTCTCGGGATCTTCTACTTTTTTCATCATGTGGGAATTAGAATTAATTCCCGTTTATCTACTTTTATCCATGTGGGGTGGAAAGAAACGTCTGTATTCGGCTACAAAATTTATTTTGTACACGGCAGGAAGTTCTATTTTTTTATTAATAGGAGTTTTAGGTATAAGTTTATATGGTTCGAACGAACCAACATTAAATTTAGAACTCTTAGCTAATAAATCCTATCCTGTTACACTTGAAATACTATTTTATATTGGATTTCTTATTGCTTTTGCCGTCAAATTACCGATTATACCTTTACATACTTGGTTACCTGACACCCACGGTGAGGCACATTACAGTACCTGTATGCTTCTCGCTGGAATCTTATTAAAAATGGGAGCCTATGGGTTGGTTCGAATCAATATGGAATTATTACCCCACGCTCATTCTATGTTTTCTCCTTGGTTGTTGGTAGTCGGTACAATCCAAATAATTTATGCAGCTTTAACATCTCTCGGTCAACGTAATTTAAAAAAAGAGAATAGCCTATTCTTCTGTATCTCATATGGGTTTTATAATTATAGGTATTAGTTCTATAACGGATCCTGGACTTAATGGAGCTATTTTACAAATAATTTCTCATGGATTTATTGGCGCTGCACTTTTTTTCTTGGCAGGAACGAGTTATGATAGAATTAGGCTTGTTTATCTTGATGAAATGGGTGGAATGGCTATCTCCATTCCAAAAATATTTACAATGTTCACTATTTTATCGATGGCTTCCCTTGCATTGCCA
+
ISJSKHJLNKS;;;;;@@@@NNRJIHMHSIHKFDBBIKLSPSJIHHLMOIHMKMNIKIILSMSMNHSJSOPOJJMLIMJKHLNGFCAJJSSSLSKGJQHGKSHHJBA@AAC?>=?CJNIKJGJNNMKHHISSOQKLSMLOHD;7:6::GIG72...211//.,,+-.55;LSMLKKMKOKNMNSMJMLLPMHSHMOMHSSHSOSRJJ<<SLMJKHIOJJSKFHOK@@EJHHOFGGISLJJJIMIJIJOJIHIHB@@<>>:68:;;8@JL>>>>>KIKB))))-))*01>A@EEEFGHHJKHIKMSF:CH*F?=///+),-<98988;;;A@CIJFHNKMHFHGIJKMSJHNLHLJSKJKJKREJGGCBCCDRPRPJIIMKHHIJHLHIILIMLRLLJLIKKRSKIKMGBFMSIPMFGBGSSLMHJILGGFGGHJNJHGHGGGKJGFGIFSKKIMKJPILHNJSSKKIGFEEDCCFLSNPJLKNLLGG>6CGIGGGHIHKJCCBCCGKHF>===:;?4,****+**+.2::>??SNJEIIKJGHEHGIHHGMHEGIGHGDDECDFF00002AAABJKNLQSQJH??GFCBBBBHHHGFDCEBMSSRFFGGFHHGGCCFBELJIKKJGK@H-,6,.333GCABACHIKJIHGFGFHHDAAAACCBCFJJIDDDBBBBBCCCBAAOQPHKJLNSJNMKSNOLMNMSNPLACDHIIIJGSLIKJNSSSLSNJKOKPLSIIFJNA@??BEHGGJRLKOPNKJQMHIKLIGGGHPSIPHJPHNJGJH510.,,,,---.///4KPMMIJMKNONQLKHKHJOHLNKJOLMGJIIMLONKSRSNMMSMMIIIGJSJNLKJIGGKPNPNOQSOLOSSKSQHRIKJLFSHSNRHEE6223MSNQOKSSKIMKMSNMQKLLONLPQPJOKMQSSNJSQSNOJSQL@@>>>E?@@ABBCCBAA;;;;;;;<=@KRGIILGISLSSPKOKQJMMNKNILSJRLLISLSQNNOKLKJMRMKPKNSOJGJLKQMCJA@AMKSNOLQKLJSKRLNNLSLQPPQNJQSMLLJIMSMINJMSSMSMNMMOSONSJBAABDMORSLPKLLMHB>GQSFGDFJJKOSOHKOKSOSNSLKQNOKNOJLJSSSKLLSLKSIJSSJSLLISMSOJSMSOSLPPSJNOSSSSSNMKPQSOOKPPOJNSSNPSSSSSKSLKOJQJSONSSKPMSMNSSLPRSSROONNKJIKLMSSHKNECLNJMRSLRSLQKNOOOSMMSOQMMLLLLSKKMROOMSSLSNLJOJNMSMSSHSGIFLFJFE544413ADFFGMPRKEBFSNMKHHKSNNKNIKLKSKMK<;;;;KG?NIFMDECDCDE@:;3
@600_45CNXP_4
AATCGCAATAATCGGGTTCATTGATATTCCTAGTATAGTAGATGCTATCACACATACAATCATACTCAATTCGATGGAATTGTTTGATCTAAAGGGGATATTCTATAATTTCGCATGTGAGGGGTTATTTCTTGGTTTCGTCCAGTCATTAATAACTTGATTATTTTTAGATAATAGTAGATAGAAAGAACGCTCGTAAGGAGTCCTATTGAAACCAAGAAATATAGGCCTGCCTGCCATCCACACCAGAATAAATAGAGTTTTCCAAAAAAACCTGCTAGTGGAGGAAGACCTCCTAGGGATAAGAGACATAGAGCTAAAGAGAGAGCCAAAAAAGGATCTTTTGTGTATAATCCTGCATAATCTCGAATGTTATCAGTTCCGGTACGTAGACCAAATAATATAATGCAAGCAAAAGTTCCTAGATTCATGGCGATATAGAACAGCATATAAGTTATCATGCTCGCATATCCACCATTTGAGTCTCCAACAATTATTCCAATAATTACATATCCGATTTGACCTATGGACGAATATGCAAGCATACGTTTCATGCTTGTTTGAGTAATAGCAATGAGATTCCCGAATATCATGCTAAGAATAGCTAGGATTTCCAGAAGAAGAATGCCATTCATTTGATAAGAAATAAAAAGGAATATCGAAAATTCGAGTGGCTAAAGCTAAAGCAGCTACTTTCGAAGTAACAGAAAGAAAAGCAACGACTGGAGTGGGAGATCCTTCGTATACGTCAGGAGTCCATTGATGAAAAGGGGCTAGGGAAAGCTTAAACCCAATTCCTACAGTGATGAATATAAGCGCAATTGAAATTCCTGGGGAGTTATACATTTGTGTATTGATAAGACCATTCACTATTTCTTGAAGCTCAATCTCTCCCCCGGATGAACCATATAGCCAAGAGAAACCATAAACCAGAATAGAAGAGCTTGCCCCACCCATGAGTAAATATTTCATAGTAGCCTCATTAGATCGTATATCTTTCTTGGTATATCCAGATAATAGGTAGGAGCATAAACTGAAACATTCTAGAGCTACAAAGATAGTTATTAAATCGTTAGCACCACATAAAAACATTCCTCCTAGAGTAGCTGTTAATATGAATAACAGAAACTCTGTTATAGCCATTTCTGTACATTCAATGTACTCTACGGATAGAGGAATACAGAGAGTTGAACATAGTAAAATAAGAAATTGAAAGATTTCGTTGAAATTGTTCGTTTGGAAATTTCCTGAAAAGCTAATCATA
+
HOIKJNIKRMLMHCEDEIE@@AISKQSOLLJLHQJLINGKJGKIJNKKKNSJIJJKQNNN-,,,,,<;<?BGFJSIHMMSKIIJJ:999:889AELOOONSPJKLLJNRKKJNKKHIKQIJJLKJLOSSLJL-))*?AFGJGLHILJLJKLNSLKLMKNOSKLJKSQLLHMOPJKLJMMLLLJJPSJMKMPMSLJ???@SLNMQSKHJSJIGIJIMCFGLHIJJNMMSLLOSSJSIKPKSNLJIHGGFGKLIGGIJIGHGFFHEDF@DEMQSSKNKKJIILHHFA>=>>HIJMIKJPFIJJIJE/***BDKKBA>AAQJGGJIFD@?@@A@BCKSSSORHHISSSJMNJHLKLJJMPHHGHFGIHJJGGEEHNGEGIFGIIHPKLLHE@?>>>BAACHJIIIFGIGGHFFFEFHIOLNLLPMRJPKKJLRMMMHMHJHILMNSLJSLMPQOQKNJOLPSSIJOIJKLKHPSQOLMOKNOSPOLMNNMPNPQKLGIIMLMNMKOIKJSLNKROSOQKHJHLRKKKHIJHIJJHIIOOSNINOMHLSJKKJIRSSKJLKSJQLSKLJIHJKJKSJKKLOMJSIJHOEFGEGPLLMKLLGIHHJMJKKKIMKHIAHFIJJOIF??894(((411BDNKLLNLKGIKLLLSIEGEHSNJSINSFDEEFLLMNMJGGJRINIJOKJLKILKJQHFFEFGILMJIOKMGEF=;91+)6>EKHJHHLIGJIILNRIIHHILHHIHKIJOHILIILPHHLGGA===<<<400/11118>@CDDDEEGHLMJFHGEEDFHGGGHHNHJIHKIGMIKHHGIKSJHGGDDCDHHGIPLGIIJIGKFEEFFHDGFKIHHILJIFB>=<<<AD@ABBCGHHIKIFGD@98888A?=;A?@@@BCC@?6877>JSNLOKSMKJRPJPRMEILMKPLSSLIJKLSLMGLLGC?EFA><:965558ABCGLGMFKHHGLHSLPHQHIQMSKJLSJPMOKLKOJGIPHKIJLJJJOLSSLMSMSRSPKKHKORIMMSSHIRIPKIHHLMKMMGJNIJLKSKNKMSKOJJSIOJSLPLSSLHMSMRPJPIMJHKLKKMLIJSJMB?SNKLOJJPLLSKJNKKHHMSLJSLSSLNNJLSIMLOSMKKJJMSJKSISEIKNGJMOMJPSLQJLKJKMMIOPLIGHBHEEEEEFAKLSNSISJKLIJJJLMMOMKHIHHKOKLSSHEHKPJKIIMKNMHJRMSLMKSOKSSJJKJABAMMSJLKPOKCQOABGHMSNSKIIGGH9
@601_45CNXP_4
ATGCTAGCTTTTTGGCCTAATTCTTCTTCTGGAAATCCTAGCTATTCTTAGCATGATATTCGGGAATCTCATTGCTATTACTCAAACAAGCATGAAACGTATGCTTGCATATTCGTGCATAGGTCAAATCGGATATGTAATTATTGGAATAATTGTTGGAGACTCAAATGGTGGATATGCGAGCATGATAACTTATATGCTGTTCTATATCGCCATGAATCCAGGAACTTTTGCTTGCATTATATTATTTGGTCTACGTACCGGAACTGATAACATTCGAGATTATGCAGGATTATACACAAAAGATCCTTTTTTGGCTCTCTCTTTAGCTCTATGTCTCTTATCCCTAGGAGGTCTTCCTCCACTAGCAGGTTTTTTTGGAAAACTCTATTTATTCTGGTGTGGATGGCAGGCAGGCCTATATTTCTTGGTTTCAATAGGACTCCTTACGAGCGTTCTTTCTATCTACTATTATCTAAAAATAATCAAGTTATTAATGACTGGACGAAACCAAGAAATAACCCCTCACATGCGAAATTATAGAATATCCCCTTTAAGATCAAACAATTCCATCGAATTGAGTATGATTGTATGTGTGATAGCATCTACTATACTAGGAATATCAATGAACCCGATTATTGCGATTA
+
IGHINIFGK=BOOJHMINQPLQKJINMIMOKMJJKKJMIFFFIHJSJLSGGKGHHKKJSQLMHKHJSJNJJKILMPMSP@>>=;=EEDIGIIKIHKKJHHGGKJIOHKLKGII;9997:::HINGGGIGGHHGLLSKIILHJKHQQIGNRKLHKINOKGKJIJIGMIKKJHDFEFFGFHFDCDDFIHHFGGIJSQMLNMKJJJOKKMKJIEEDCBB=741,'%%%+?@CFKLHKMKMIKKLIIIHJIGJILIJJMHLHE??@8889*((((HSSLNJDCCBCJIJKPKJJFF?><<=@ABBFLNOMQJPHGKPSSNPKNOLOJKMF;4:ENISOJJKMSMLSOSGI99+*++JLSKKSNSINSSIJB>>:72)('')1;;DGGSKINIHHFJKOLKMILQORSKMRKOKSLNPJKNNMPNLKNKJFCDCDPJKRMJJJIKKJILIRJSOMGJIGILIIKNPOSNSLSNOLNNOOSJJJIIMNJKNNKFCBFDDDGHLNLIJJINIK@?DF@IISMOLIK=<:;<@<CGGKKJOKNMJRSKLKNKNJNSHKKLPLF;=JKSKFHIH;::::AAA@GHJKI:::::JILQSKMLSNSLSMLNIIFGK==55555ACC66667FHKGJIQJKJQIPKJSSHINLJJHEHH
@602_45CNXP_4
CGTACGTATTTTTGGCCTAATTCTTCTTCTGATGATCGATTTAACCTCTGATCAAAAAGATATACCTTGGTTATATTTCATCTCTTCAACAAGTTTCGTAATGAGCATAACGGCCCTATTGTTCCGATGGAGAGAAGAACCTATGATTAGCTTTTCAGGAAATTTCCAAACGAACAATTTCAACGAAATCTTTCAATTTCTTATTTTACTATGTTCAACTCTCTGTATTCCTCTATCCGTAGAGTACATTGAATGTACAGAAATGGCTATAACAGAGTTTCTGTTATTCATATTAACAGCTACTCTAGGAGGAATGTTTTTATGTGGTGCTAACGATTTAATAACTATCTTTGTAGCTCTAGAATGTTTCAGTTTATGCTCCTACCTATTATCTGGATATACCAAGAAAGATATACGATCTAATGAGGCTACTATGAAATATTTACTCATGGGTGGGGCAAGCTTGTTTTATTCTGGTTTATGGTTTCTCTTGGCTATATGGTTCATCCGGGGGAGAGATTGAGCTTCAAGAAATAGTGAATGGTCTTATCAATACACAAATGTATAACTCCCCAGGAATTTCAATTGCGCTTATATTCATCACTGTAGGAATTGGGTTCAAGCTTTCCCTAGCCCCTTTTCATCAATGGACTCCTGACGTATACGAAGGATCTCCCACTCCAGTCGTTGCTTTTCTTTCTGTTACTTCGAAAGTAGCTGCTTTAGCTTTAGCCACTCGAATTTTCGATATTCCTTTTTATTTCTTATCAAATGAATGGCATCTTCTTCTGGAAATCCTAGCTATTCTTAGCATGATATTCGGGAATCTCATTGCTATTACTCAAACAAGCATGAAACGTATGCTTGCATATTCGTCCATAGGTCAAATCGGATATGTAATTATTGGAATAATTGTTGGAGACTCAAATGGTGGATATGCGAGCATGATAACTTATATGCTGTTCTATATCGCCATGAATCTAGGAACTTTTGCTTGCATTATATTATTTGGTCTACGTACCGGAACTGATAACATTCGAGATTATGCAGGATTATACACAAAAGATCCTTTTTTGGCTCTCTCTTTAGCTCTATGTCTCTTATCCCTAGGAGGTCTTCCTCCACTAGCAGGTTTTTTTGGAAAACTCTATTTATTCTGGTGTGGATGGCAGGCAGGCCTATATTTCTTGGTTTCAATAGGACTCCTTACGAGCGTTCTTTCTATCTACTATTATCTAAAAATAATCAAGTTATTAATGACTGGACGAAACCAAGAAATAACCCCTCACATGCGAAATTATAGAATATCCCCTTTAAGATCAAACAATTCCATCGAATTGAGTATGATTGTATGTGTGATAGCATCTACTATACTAGGAATATCAATGAACCCGATTATTGCGATTA
+
LLSIIIJHFLHINPNNKJJKNJJSSRJMKIPJKKOLMHIJNJLSSRMIJMMKKSHLJMSSNINSGILKNIQQPSSSNKOMRFEGFMRPJKIIKPJSOSIKLMKLLHLJOOMSSSMJSPOSSLOOSMOSJNFSQMOSOSQMKKNGMNJPRLSJFCB87778FPSLMROEGIEDHFGIHKHSOMPOHESSKSMKKHIGOORNSSSMOSKSSSJIJSKSOMNKINQMJNSJHILIKIIKSSPKNSOKKHLIKJLSMHJJPJIOJNOLKSJLJJHKKKMJLMJPMSJLPKSMNISBCCCDEMLSIKSILKKJHIG533333CEELIHMLIRIN98888FEGGIJISKJMIHKHBA?6MLKSOMJOLILQIRSPNLMIJKSJNKMSILSSKSSSK?=88333HJKIHLHJKNOJNLMKPJKIHJIJHJJLMHJKKHLIIJIOMMSLISJLOLKJMFEDEGIHAAEDEBC888855666@?BEDHGPLJGNGKLMFDFEFIQSNJKKIGKIDFHHCCGHJGGCAAA:,,,,12246@CJIIMIQJGKIJKSJKMPJJHKJGJJLJJJLLJKGMMIL;::>9CGMIKHLHEEGGMJHGFFHKJRNJIJJKNGHHPJLKMGKSGSOLJIHHGGFB1?0,,9:DG>>EC?:>@AFIIGEHFHJIIIIGGFEFFEEFGGLLLKN===@EGFFIJGEEGFGIHLKMKNKSHMCJQFJSJIIMNMLLIPHKJJSKMKSJHMHAGJLJOMKJPKSJOKPLOKQOSONHPQSKLMLJRKOHDDBEFLIMKISLSJPLJIJHRKKKIMSMLJJKRSSLIHLKSSNISJSJKOOJQJPOLPMSLQIINCDGG@?>5440,,,,2BCDIIGILINISJG?>??>IBC*))))*CE;;JQHIMJNKSNSIJNMSMKQOSNMSSOSKOMLSMNSLNLNSPSSMHHIMKNNJLNINJKMGIKIOPSHGSDBDCDHJIKQJKKSMHSMHOKLNPHJGILOIMSOOIJNNLMSSOLMKQSQSMINIHKIOSSSHIJQJSDDBBA?>@IJSJOSMOJIKSKJRSLKSLKLSKJKLISJKMOKRHKMPSSROSRF?ECNJFMSSJOHH>?;.GGOMSJLNLJIPKSSSIMEK666IONKKQKPSSSLSOSOMLROMKMSJKILNLMNSSSRDBBBBLGGHFGFSJLKKILHLSMMNSMHMKMKJKSISLJKJOLNQSMJSNJKSIKHMIJMOKLHLRQIPPMQKSEMLSKMMMLOSKNJOSILOPOSRPSPSSMRJHJLOHMHMGLCBBB99898FBCBDNSORNSSSMSPSSJSQHKNJKIKORNSJMHSSMIH79?@(CLIJNIJIIJLNKSKLSKKOLMPOGIKJSMIHMHHKMNJLLSLGLOSNJKSNNKSSSOJSINSKKLMOKLKPIOQLNIGSLSSSOPSLNII
@603_45CNXP_4
AATCGCAATAATCGGGTTCATTACTCTGAGAGATGTGGCGAAAATGGCAACTGTGCATGACTTCACATGGACAGAAGAAGAATTAGGCCAAAAAGCTAGCATA
+
OJKQLSLPSQLJIEIIGPPSLSPIHGIHMNOSSSPSPIJJSSLSNSSOOJBABBBHIMINGIGHEGIIKJPO9554:8;@?@NHMLHLKIHHOSSSSJLMKIE
@604_45CNXP_4
AATCGCAATAATCGGGTTCATTCAGCGGCAGATGGCAAGAGTACTAACACTTGATTTTCAGCTAGATTGTCTAGATTACGATACTGAGAATTGGTACCATGCTGATCTCGATTTCGAGACATTCCAGTTGCTTCAGAAGAAGAATTAGGCCAAAAATACGTACGA
+
SSSSOJKLNKSKRNSIKKIJKJJJIKGGJLIHGNJKLJSLPJJMHGIKJPSKSNSLSSSRSPMJOQKKNNLKKJHKHIIGIIIMKSIKNRSSOJKIIPIKIKLJSKKL/...6:////1===96667IOKFIS?=522545=;<<<899:GHGCGSPOLIIHGGF
@605_45CNXP_4
CGTACGTATTTTTGGCCTAATTCTTCTTCTTCTCAAAAGCTTTGAGACTGATATAACCAGCGAGAATGAGTAATAATCCAGTGCCTGCACCTCCGGCGAAAGATGTTATACTTCCTTTCTTCATGAACCCGATTATTGCGATTA
+
CJHIPILIFLLSS76679HH@?552.0---.-->?BSMQBELH?DDHIJLISNOQKLNQLLLPOSRSOSOSMOOSLKSKPSSMPLKNKMSJQKS<;701111DGCDDIGJKKIIKOLSFRMKIJHKKIKLJRJIMOLMIPIIKH
@606_45CNXP_4
ATGCTAGCTTTTTGGCCTAATTCTTCTTCTGGAAATCCTAGCTATTCTTAGCATGATATTCGGGAATCTCATTGCTATTACTCAAACAAGCATGAAACGTATGCTTGTTTGGTAGTC
+
DDDECIFG>>?EB,,,,-ESKMOQOQMOGFFJLJSSOHG444FCCD@BA89@HLIKIKOJ10001EMA@?>?CDIINOJ6666455:AB???FBBA<:;;9:;;===>>;1)))%%%
@607_45CNXP_4
ATGCTAGCTTTTTGGCCTAATTCTTCTTCTACAACACATCTAGAGCTTTGCAACAATGGAGGCGAGTGCGAATGAACCCGATTATTGCGATTA
+
GEFGFHJJDA?FFHHJKHHLIRHSHKSOMJIJIKLMNOQLKMJSIGBCCCFESHHJJHIFGFGGHIFJKBBCCBMMIOSJLMJGOSIIKISJO
@608_45CNXP_4
ATGCTAGCAACAACTCGAAGTATGGAGAAGAAGACGATGAGATTAGTGATAGGGACGAGAGACCTGAGAGTGTGGATGATAAAGTGAGACAAAAGGAAATGAGAAAGGGTATTGATCTAGCTACTACACTCGAACGTATCGAGAAGAATTTCGTCATCACTGATCCTAGGCTTCCCTTGCATTGCCA
+
SOSMSPKJHGKSLKRKMSNLMSMGHMLPJMMJOLNIJRNKLNOMKLKNKSIHHHKIFGKGHIONKKMKKHSLILKMIOLQJLKKM?=<;;===BE?GKKOICCCGGBFKGHGIHMKOFGEEFIIIGIGFFFFGHMGKIJLLQKLSSSNCMIGBABAAFIDA@@ADEGECDEFFGHA?AED>=8/,)(
@609_45CNXP_4
AATCGCAATAATCGGGTTCATTCATAAAATTAAAGAAAATTAAAGAAACAAACCCAAAACGTGGACACACATAACCAGAAGAAGAATTAGGCCAAAAAGCTAGCATA
+
LMSKIGIJKLSLMGIGIIKMOKNOSHLNMSSGHKJKSMQMPKSSOLJPJNMJMOHFJONIIJFDCDDEHHIMJNKLRNQSKSLMGMJHJHFGEEGENSSKJHHHFFD
@610_45CNXP_4
AATCGCAATAATCGGGTTCATACATCGAATTTCTCACGAGTTGGAGTACCAAGAACCTTTATGATCTCCACAAGCTGATCAACTGAATTTTCTCCTGGAAATAACGGCTGGCCCAGAAGAAGAATTAGGCCAAAAACGATCGTAAGGTGCTGTTCTAATTCAAAGGTTCGGTTA
+
CCDSNIHKHHII;77675111129<888879;68---8899:<<@@@?@@A@BFECCCF=9:;;;::77,-/,-+-+,.))))*FFFJHJJJI<<;;EGGJNOPSJSOLCAAAABBDEFCEGDFB>:::=GGJEFKGC@?<;;;;@>A>;9875)(&&&()5778=>;*'&&&'
@611_45CNXP_4
ATGCTAGCAACAACTCGAAGTATGGAGAAGAAGACGATGAGATTAGTGATAGGGACGAGAGACCTGAGAGTGTGGATGATAAAGTGAGACAAAAGGAAATGAGAAAGGGTATTGATCTAGCTACTACACTCGAACGTATCGAGAAGAATTTCGTCATCACTGATCCTAGCTTGC
+
GHILIIGFEEFFJLHEECDDFGHD<>>DFDFHHHGDEEFPIHMJIIKJHJGEDDEDDEFEIGJIFAAAJGEGDDFGGIKKIOMKNSFEDDDDJLJIEGFSKFFDFDDHCDDEDJIPJJKHHGFGGFECBCCBDFGEHFDECCDDLOINCCAA=>>>?FDDDAACEEH?90.-++
@612_45CNXP_4
ATGCTAGCTTTTTGGCCTAATTCTTCTTTGATAAAGTATTCGTGACGGGCGCGCTTGTTAAGCGCGATGGTCGTAGAACCAGGTTTATGTGCTTTTTTCTTCGTCATAAGCGTCGTGAATCATCGGTAATCTGAAATCAGAAACACCCCATATCAATCCTGCGGGGGACAAGGCTCTATCTTAGCATGAACCCAA
+
GEDDCFJHFCHMQFDEDFKJABC@;9::1--.09:98888746667<621)('&&&&(/..567:-....5('%$$$').799:BFEDEEGIGHGOKJIGEBCEFMLHFGG?????DECDCFD88888>=<=A;::84,+++1,3442235:800000<C==***@AB@>>??@@:556:<6--./4433452))
@613_45CNXP_4
AATCGCAATAATCGGGTTCATGAAGAAAGGAAGTATAACATCTTTCGCCGGAGGTGCAGGCACTGGATTATTACTCATTCTCGCTGGTTATATCAGTCTCAAAGCTTTTGAGAAGAAGAAGAATTAGGCCAAAAATGCGTACCC
+
GIHGJLGKNMJSJHLJIJKJKHGIILISBKIJIFGJFFFHOMJLDABFEFFGIIJILJKJJLMSIMKMOMSOISLJEGOMPHKIOHHRJHIKHDBAA>??@@KIEEEEF><;994221.-*&'''%%%%&2.49?A110003-(
@614_45CNXP_4
ATGCTAGCAACAACTCGAAGTATGGGTCTAGCTTATTGATACGTTACCGAAAACCTCATTTGAATAAATTTGGAATACATTTTATTTTTTTTATTGACAAGTACTCGTACTCAAAAAAGTTAAAAATTTTTTATTTATATATTTTTTTTGAGTACGCGTTCTTTGGACCTGGTGTATCTTGTCTTTACCACGAATGATTTTCCTTGGTTAACAATAATTGTTGTTTTTCCAATATCTGCTGGTTCATTAATGTTATTTCTCCCGCATAGGGGAAATAAAGTCAATAAATGGTATACTATATGCATTTGCATCTTAGAACTTCTTCTAACGACCTACGCTTTTTGTTATAATTTTAAAATGGACGATCCATTAATTCAACTGTCCGAAGATTATAAATGGATCGATTTTTTTGATTTTTACTGGAGAATGGGAATAGATGGACTTTCTATAGGAACTATTTTACTGACGGGATTTATTACTACTTTAGCCACTTTAGCGGCTTTTCCAGTTACTCGGGATTCCCAGATTTTTCATTTCCTGATGTTAGCAATGTACAGCGGTCAAATAGGATTATTTTCTTCTCGGGATCTTCTACTTTTTTTCATCATGTGGGAATTAGAATTAATTCCCGTTTATCTACTTTTATCCATGTGGGGTGGAAAGAAACGTCTGTATTCGGCTACAAAATTTATTTTGTACACGGCAGGAAGTTCTATTTTTTTATTAATAGGAGTTTTAGGTATAAGTTTATATGGTTCGAACGAACCAACATTAAATTTAGAACTCTTAGCTAATAAATCCTATCCTGTTACACTTGAAATACTATTTTATATTGGATTTCTTATTGCTTTTGCCGTCAAATTACCGATTATACCTTTACATACTTGGTTACCTGACACCCACGGTGAGGCACATTACAGTACCTGTATGCTTCTCGCTGGAATCTTATTAAAAATGGGAGCCTATGGGTTGGTTCGAATCAATATGGAATTATTACCCCACGCTCATTCTATGTTTTCTCCTTGGTTGTTGGTAGTCGGTACAATCCAAATAATTTATGCAGCTTTAACATCTCTCGGTCAACGTAATTTAAAAAAGAGAATAGCCTATTCTTCTGTATCTCATATGGGTTTTATAATTATAGGTATTAGTTCTATAACGGATCCTGGACTTAATGGAGCTATTTTACAAATAATTTCTCATGGATTTATTGGCGCTGCACTTTTTTTCTTGGCAGGAACGAGTTATGATAGAATTAGGCTTGTTTATCTTGATGAAATGGGTGGAATGGCTATCTCCATTCCAAAAATATTTACAATGTTCACTATTTTATCGATGGCTTCCCTTGCATTGCCAGGTGC
+
NSLJSQSKIKMNJKIBABBBIHFCCCCCD<;;;;ACHDEHLMJLJMSJLKSPSKNMLNJSSSNNLMSSSSSNOMPMPSPOKSSRJHOKSSSSNLSJJSLJKHMOLSSHSIMFA?:SSPB@?>?FHHGAFRLSJJSKKLISHNHFKSSSSMHHKHG*((((<>>AAASPLLLMLSKSSIHQKHEEB?=@EIDEDCGGHGJOMSISKOOJSKMSONMPIMSOSSSKMKSQOSIJIMPOSPNSSQNJNOKSSHKSKMA@??:7668.BCD@ABEBESHDCIJGHGGGIISSJLNSPLNSLKMHHKLSNOMLSSNKIH@>A@@AKHHJKLKKJKGSJSLKKLSNKJLGHSSHNOLOSSLSJJSKOMQDDDC@BBBAFFHMIMJGISLHGJIMLKSSSEDDCKNKPS65555CFFECGEAJIKHBCCDLNMSQNJQKSLQSJSOHLNOJPKSOQHHNSHNIKLFMSLISLSNJLIGIQLHHRLNMIFGJC;BKMGGGGHHKIJJIHLCCBDCHHQFJF999:;FIA?6++:;=?SSOMGJSSSOSMJLSRLLLMSMMPLOOLSNNSKJPMRJSSSPISSSSNNRE77BBCHHMGHLMGKSKSHPLSSLLMNKNJSQNSLSSMACEDDFDDCE::K8=ISIMGEF?AODCBCCKINHSSSSNSKSDFGNLSSMSSNLOSSOSPSPSSPMHLLSKSNLSSLSSKLSPMSPOOCJPPPPSRPSKISPSSSMKLNHIGJIHGLLSQJHMSPSLSSOPKKJSSLKSMMSKMKHIIOMMKMJIIGHKLQICLKHABABAJFGPPSSOMOKSSSLOSSLPNKLQISSLSJSOSQRKSSPQMLSPMMOILSOOSKRSJSLJIHFFHGQKSLKSSSKSSSSONSSLKSJNSKDEOMKSSOSOSMOSSKJQRSLMQMMLKSMSPLSQSSSSJPIMIKJSLIMSPSPKSMJMGHSGSEGGG=;;;;HFPHRSHHNNSLOKLQLSNQSSLSMHNMMQNHHGGNMEDBCE<:743348;AFHHNMNSKSLJMILKJHGFFFJEFGLJSSISJJNSGIKLKSKQSKHPLMLMLHHPSJSSOSKMSSLQSNSRLMIKSJSLLMMNSJLRJLNOSISKQENSSSSPSIHJIJLQPBABBDSMSGSMSSSLMSLMNSJISLISNSJPNQRSMPONHHGFHKHKPSPSOSSLIMLRKRSLSSSMIQSDPKHSQJSKSOJJKPKSRJLSJSISSSSSSSLSOOSJKSNIKLSLD63,-DJLMSMMQPNLMSLSLSLFFHKIKIRJMOHIMKMJILLIGSSSSJKJGDF-,,,,,9<@BFFIGG//SGJHEDDIJDG@IFGSSLLJKGJGGIJJKQMOKHFEEFHMMSMIJHJSIIBGIGGFHGHH
@615_45CNXP_4
AATCGCAATAATCGGGTTCATTGATATTCCTAGTATAGTAGATGCTATCACACATACAATCATACTCAATTCGATGGAATTGTTTGATCTAAAGGGGATATTCTATAATTTCGCATGTGAGGGGTTATTTCTTGGTTTCGTCCAGTCATTAATAACTTGATTATTTTTAGATAATAGTAGATAGAAAGAACGCTCGTAAGGAGTCCTATTGAAACCAAGAAATATAGGCCTGCCTGCCATCCACACCAGAATAAATAGAGTTTTCCAAAAAAACCTGCTAGTGGAGGAAGACCTCCTAGGGATAAGAGACATAGAGCTAAAGAGAGAGCCAAAAAAGGATCTTTTGTGTATAATCCTGCATAATCTCGAATGTTATCAGTTCCGGTACGTAGACCAAATAATATAATGCAAGCAAAAGTTCCTAGATTCATGGCGATATAGAACAGCATATAAGTTATCATGCTCGCATATCCACCATTTGAGTCTCCAACAATTATTCCAATAATTACATATCCGATTTGACCTATGGACGAATATGCAAGCATACGTTTCATGCTTGTTTGAGTAATAGCAATGAGATTCCCGAATATCATGCTAAGAATAGCTAGGATTTCCAGAAGAAGAATTAGGCCAAAAATACGTACGA
+
JSSLJIIKMOLPKJJKJSSKOMSSOMSSSSSPSHNSJHGKKSJMSJMPMOMKNOJMIOIJJLSIHLFHISLLQHSMHOLSSEC@,&%%&)**,AFIHIKHHMILMIIKMKORHLOLNKOCEHSMOSILIIJIG????@HJFGF66>?BDB??ABBCAB;92/(((,++(('(*-778<<<@A@ADEHHJPQKSNISNIJIJSRJJMKJKMKHSQNOJNSSSKSMMPSSNOSSNPKLSSKISNSLSOKLKNOIMOSOLMPHIDCSHJBFIMSSSMLLSLKOSMQSLSMOLOKORJOKKIQFSPSNSKSKNPLS55555H=FFCHHHDEGJHFJJISSSJRKKOKSOKNLKLNLMSJKNLLSSJIOKKPMNSOSSLMNNLGKSKKSQKJNLSOQJNOSNLPPNNPJMSSRKIKKJHLKJPSIJSLJMNNLKMPKQJJKJKKPSKLKNMOQSPPMSOOMKSPSLSLJOMEGEGGSMMLRNOOLNSSOSKOPSRMLMSHQSLQMNLSSJOJKOLSLIMNJNSMPKMSJKLQJLKIGGGGRNJSJLKSMSPSRRKLIISHJNJIKMSKLMHLKFLNHHLSJJGKFGBEC;;KNOLJLKIFIEFHLHL99980012?FMBIFFHKLMKJJHHHHGFSIEHIIIJJFGJGF@D
@616_45CNXP_4
GGCAATGCAAGGGAAGCCATCGATAAAATAGTGAACATTGTAAATATTTTTGGAATGGAGATAGCCATTCCACCCATTTCATCAAGATAAACAAGCCTAATTCTATCATAACTCGTTCCTGCCAAGAAAAAAAGTGCAGCGCCAATAAATCCATGAGAAATTATTTGTAAAATAGCTCCATTAAGTCCAGGATCCGTTATAGAACTAATACCTATAATTATAAAACCCATATGAGATACAGAAGAATAGGCTATTCTCTTTTTTAAATTACGTTGACCGAGAGATGTTAAAGCTGCATAAATTATTTGGATTGTACCGACTACCAACAACCAAGGAGAAAACATAGAATGAGCGTGGGGTAATAATTCCATATTGATTCGAACAAACCCATAGGCTCCCATTTTTAATAAGATTCCAGCGAGAAGCATACAGGTACTGTAATGTGCCTCACCGTGGGTGTCAGGTAACCAAGTATGTAAAGGTATAATCGGTAATTTGACGGCAAAAGCAATAAGAAATCCAATATAAAATAGTATTTCAAGTGTAACAGGATAGGATTTATTAGCTAAGAGTTCTAAATTTAATGTTGGTTCGTTCGAACCATATAAACTTATACCTAAAACTCCTATTAATAAAAAAATAGAACTTCCTGCCGTGTACAAAATAAATTTTGTAGCCGAATACAGACGTTTCTTTCCACCCACGGTGAGGCACATTACAGTACCTGTATGCTTCTCGCTGGAATCTTATTAAAAATGGGAGCCTATGGGTTTGTTCGAATCAATATGGAATTATTACCCCACGCTCATTCTATGTTTTCTCCTTGGTTGTTGGTAGTCGGTACAATCCAAATAATTTATGCAGCTTTAACATCTCTCGGTCAACGTAATTTAAAAAAGAGAATAGCCTATTCTTCTGTATCTCATATGGGTTTTATAATTATAGGTATTAGTTCTATAACGGATCCTGGACTTAATGGAGCTATTTTACAAATAATTTCTCATGGATTTATTGGCGCTGCACTTTTTTTCTTGGCAGGAACGAGTTATGATAGAATTAGGCTTGTTTATCTTGATGAAATGGGTGGAATGGCTATCTCCATTCCAAAAATATTTACAATGTTCACTATTTTATCGATGGCTTCCCTTGCATTACCA
+
NLLMSPLSSSMSPOSSSOSMKIILKNSNSQPHKLKMNSNLLLNLSMLLMSSSEILSLJMNPPNSSPSSSSNSPIQLSSIB5310,+++,.HLKLIKNJPIRRSQLSJMLMQSSMMINKSSSSSHIKGDBEPILLPKSSLSJSLMKIOLNLNSSSMONPNLMONKOKSSLQLSSMPOJLPQLOPJOOSOSSSNOKPPOIOSPLMSQKPKSRNSKNPMSMSQSMIRSSMPSSRSNRSOKQPSSSSPSNSSMLQRSNPNSOSFIIFLRJOSSSSSSNLMSLLSJMOKRMMKSSKSMQNSOSOPKLLPKSSPSSOSOSSKKLKSSJSLSQSJKHSJSKNSJSSKKI?><;<>?77777HKSFGHEEDDQKKKIKGJJNKHEB<;;;<DIFHJSGLHSKJRJSPLKKKSMOKSPIGSFHEIBB<5//04323029;BBSLSLKSMOLPJOJMJLJLLOKLNKNOJNIOKLOSOMSNSOSKQMOPOLNNGHEFF>>>>>PGSOIIMMGJKHMMNHNSLJSSIKQQRSSNJMOLSLSSNSIB<<<<<KJMJJ@?@@CQIKLPKKMLRJSSSLNKJOSJMSSPPKK75B=5;::66655:<:::0....3;<;;;??;9:::ISJJMSIMLSMSMLLNLKNIDGJSSSSMOSINMKPJSLLOKNJIOLILMLRMLLRSSSLNMNSJDHRJNSIKRSONRSLPSKCEG>HSGNLPQSSSSSLSLLSKHOLNNNSSSPONMSKOKLKFMHEDEIOQSSLLHGKHLSMJISLPMIJIOHGFFFGAHFDBCEFEHFIHGNEJG44334??GKKJGIHLJOKSFJFFGLISSNNNNRPKMPSLSSSPSNSSMJJSMNJIQMHLNLNKNLISIMSJOKSRSSHIIJJHGEE=>>MSSKONJILIMJDFGMMSMIGFIJIIOJJHSJNKNISNJLSMMMNNKJKSHMSKMMLLMHHHHCHJQDD5,))*'(+-133633333332333323677776610/09:<98769;87803-----.///011+)*))('',-.0/2248100+****)(()-12349?BBA???>FHGLFGFKHKHHDEB?=40-,+,,-<AC@@@>>=:;;;:;:::::=ABCB@@BDCA@AAAEFDAA>=<;;<=2.+;:<422211227;;9782)(((&&%%
@617_45CNXP_4
CGTACGTAAACAACTCGAAGTATGGGTCTAGCTTATTGATACGTTACCGAAAACCTCATTTGAATAAATTTGGAATACATTTTATTTTTTTTATTGACAAGTACTCGTACTCAAAAAAGTTAAAAATTTTTTATTTATATATTTTTTTTGAGTACGCGTTACTTGGACCTGGTGTATCTTGTCTTTACCACGAATGATTTTCCTTGGTTAACAATAATTGTTGTTTTTCCAATATCTGCTGGTTCATTAATGTTATTTCTCCCGCATAGGGGAAATAGAGGATTGGAATAAATGGTATACTATATGCATTTGCATCTTAGAACTTCTTCTAACGACCTACGCTTTTTGTTATAATTTTAAAATGGACGATCCATTAATTCAACTGTCCGAAGATTATAAATGGATCGATTTTTTTGATTTTTACTGGAGAATGGGAATAGATGGACTTTCTATAGGAACTATTTTACTGACGGGATTTATTACTACTTTAGCCACTTTAGCGGCTTTTCCAGTTACTCGGGATTCCCGATTTTTTCATTTCCTGATGTTAGCAATGTACAGCGGTCAGGAATAGGATTATTTTCTTCTGGGATCTTCTACTTTTTTTCATCATGTGGGAATTAGAATTAATTCCCGTTTATCTATTTTATCCATGTGGGGTCAAGAACGTCTGTATTCGGCTACAAAATTTATTTTGTACACGGCAGGAAGTTCTATTTTTTTATTAATAGGAGTTTTAGGTATAAGTTTATATGGTTCGAACGAACCAACATTAAATTTAGAACTCTTAGCTAATAAATCCTATCCTGTTACACTTGAAATACTATTTTATATTGGATTTCTTATTGCTTTTGCCGTCAAATTACCGATTATACCTTTACATACTTGGTTACCTGACACCCACGGTGAGGCACATTACAGTACCTGTATGCTTCTCGCTGGAATCTTATTAAAAATGGGAGCCTATGGGTTGGTTCGAATCAATATGGAATTATTACCCCACGCTCATTCTATGTTTTCTCCTTGGTTGTTGGTAGTCGGTACAATCCAAATAATTTATGCAGCTTCAACATCTCTCGGTCAACGTAATTTAAAAAAGAGAATAGCCTATTCTTCTGTATCTCATATGGGTTTTATAATTATAGGTATTAGTTCTATAACGGATCCTGGACTTAATGGAGCTATTTTACAAATAATTTCTCATGGATTTATTGGCGCTGCACTTTTTTTCTTGGCAGGAACGAGTTATGATAGAATTAGGCTTGTTTATCTTGATGAAATGGGTGGAATGGCTATCTCCATTCCAAAAATATTTACAATGTTCACTATTTTTATCGATGGCTTCCCTTGCATTGCCA
+
LSLEEECEFJKECCEDOKSIHMILIJOPSMSLSIFGHKMSSRJPNKIKJJLQLSILLIHQSMSSSLSLKSKQLOMLLSOLJKMIEC>::::C=?@>@SNHQIKJSKMKSSHBDELNSSJEEEDHSQKDKGSSPHSLOKHKDB@A87;@C<:::<?==...'&&&&&1BEMNSMNSSLPSSIFGA@;46<@BIJMLHSINSSOSLKIKHIMRSIJPNRSMJSJLOGEDBCMAAABSPSISSJRSSSKJSSLPIISKKSSLKLSF?DLQIHGFAFD>;7(('(((('((,,-==2EGFFMSMKJJJJOSKOSROOLSJNS655677842233<==JQKNKJKJMPGJNSDII@@JJMKPSIOJSIJSLIGGJGKQSOSPSNQSISLMPRJRMNPNMPOSCBBBADDCCHHGFMMSSSJEDFSSSI;999:SRIMFGKKMJMROPKKOHJIHJSSPKOOMMIMJJKSOLSOSIIHFEEHJMNQIMHKJERPNKSSLMSHSLACC?@AAGOSJK?@IIHDEHJKIOSS?=6////;2FKGDDDDMPSJKSKSOQIMJMNPSJSGFF6554.*(''((../2?=>>A?9:9331114ABBEABDGGFGMRSSPHKQILJKKOONSKSJNOKPSSGKIKLKEEGEAB>:40,(((,37,*-,,0-,,(((&*4**<CEGLJLKILOMHOPNOJSRSHJISSJIKOJEC5332122566688@DEMNSSSJLSKMOSJSNLKSKSMIGHMSSKRSOMRSRSRLJSNOMJQHHINKMOJJHGEDA@BJEHJHMSLLHSKSPMKJORMSKQSSOKLKGKG::IIHIGHKFFJIF<00.))+44433378:6652..+())083>IFMHGNRNLKLJMIGJKHCCBBBECSSSGFHGHSSSOSQSMSRKNLIGLKIPMHEAEHGA?@==<=??FEED?FHNSLSLKOHKIIIKMIRSJJMNGF@SNSDELJKLMPHKSOMISOLMONQILKISRSLKKMKJOSHEDEEDSMKQLLKJNMPKMMMRRJLSJSNSQKLSQLLRSNLJNRSONHJMSMPILA@@AKHIHJHSHSSKJHJPQLOKNSKJKSIGKNKJJSDD><<<2146CEDNEGSJFSOHLRRKMKSLJQKLSSSSSPNIKMLSLMPSSSLNJOPSKSMSPNSLJNF<<<<@EEIKHHOJLSSK=====KQPIJLMLNIRSSMMISHKMHLKMKMOJOMKHSSOSSKRPNQORJRMSSPGQSSOJJDEKLSRSSJJKKMSLMLLG9---BDFSQLMIMSHGEIFFKJLQIKHKQHMKGHDEDCCJHGHHIOHSLJKNKGEHQLIJFFGFISQFFHHFBDIG<547/''')+9=BEGJHFCBB@5--+'''%
@618_45CNXP_4
ATGCTAGCTTTTTGGCCTAATTCTTCTTCTGGAAATCCTAGCTATTCTTAGCATGATATTCGGGAATCTCATTGCTATTACTCAAACAAGCATGAAACGTATGCTTGCATATTCGTCCATAGGTCAAATCGGATATGTAATTATTGGAATAATTGTTGGAGACTCAAATGGTGGATATGCGAGCATGATAACTTATATGCTGTTCTATATCGCCATGAATCTAGGAACTTTTGCTTGCATTATATTATTTGGTCTACGTACCGGAACTGATAACATTCGAGATTATGCAGGATTATACACAAAAGATCCTTTTTTGGCTCTCTCTTTAGCTCTATGTCTCTTATCCCTAGGAGGTCTTCCTCCACTAGCAGGTTTTTTTGGAAAACTCTATTTATTCTGGTGTGGATGGCAGGCAGGCCTATATTTCTTGGTTTCAATAGGACTCCTTACGAGCGTTCTTTCTATCTACTATTATCTAAAAATAATCAAGTTATTAATGACTGGACGAAACCAAGAAATAACCCCTCACATGCGAAATTATAGAATATCCCCTTTAAGATCAAACAATTCCATCGAATT
+
JJQMOJINLDIKHJQIKSMJGSIIMNSKQNSSILLSQSSJMLJJKMLNC999:@@JHDD>33335HSJSLNSJISIKSOJPHLGNJSJSQSKSFFIOMILILISPNLSKKKNOSSMKMMHIHJQKKKMSIHGJKNJJIILKMLJNNNNHIJIHKPSSLISOKOIGGKKHIJPJRKLJKJSHSKEMSNKSKSOJKKKMLKSKLMOJKSNNHEEGGEIFOLSSLKSKNIIKJSOPPSKOJISIJMJHLPLOSOPILILQPNJHECBCDINOSJSSPJSPLOLPPJSISSHGHJFILIGHGGGDFFSSJJOODESSSSKISNSSNOLOLKHJOHSSMONILOONQLSNMOH>>>?FGIHLSMLSPLKKIIKHLIIHIIKSSSSSISLOKNJJLPOSPKSLKMKILLMLQGKSJJJJSMSLMSPKLKOJJKKOPNHJOJPKHHILKKLNOQMJJMIIIHHKLKB@6CCCGHGKIS?????MFFFISSJLSKKRMIKLIJKLSIIIJFEGGA@A@AAGKJJONMNOLSOMJHIMKKJNKOIOSSJKJLKPHKOKMHBCHB57KLKKSKHGHFHFIIKFGGOHHI
@619_45CNXP_4
AATCGCAATAATCGGGTTCATTGATATTCCTAGTATAGTAGATGCTATCACACATACAATCATACTCAATTCGATGGAATTGTTTGATCTTAAAGGGGATATTCTATAATTTCGCATGTGAGGGGTTATTTCTTGGTTTCGTCCAGTCATTAATAACTTGATTATTTTTAGATAATAGTAGATAGAAAGAACGCTCGTAAGGAGTCCTATTGAAACCAAGAAATATAGGCCTGCCTGCCATCCACACCAGAATAAATAGAGTTTTCCAAAAAAACCTGCTAGTGGAGGAAGACCTCCTAGGGATAAGAGACATAGAGCTAAAGAGAGAGCCAAAAAAGGATCTTTTGTGTATAATCCTGCATAATCTCGAATGTTATCAGTTCCGGTACGTAGACCAAATAATATAATGCAAGCAAAAGTTCCTAGATTCATGGCGATATAGAACAGCATATAAGTTATCATGCTCGCATATCCACCATTTGAGTCTCCAACAATTATTCCAATAATTACATATCCGATTTGACCTATGGACGAATATGCAAGCATACGTTTCATGCTTGTTTGAGTAATAGCAATGAGATTCCGAATATCATGCTAAGAATAGCTAGGATTTCCAGAAGAAGATGCCATTCATTTGATAAGAAATAAAAAGGAATATCGAAAATTCGAGTGGCTAAAGCTAAAGCAGCTACTTTCGAAGTAACAGAAAGAAAAGCAACGACTGGAGTGGGAGATCCTTCGTATACGTCAGGAGTCCATTGATGAAAAGGGGCTAGGGAAAGCCTGAACCCAATTCCTACAGTTCGATGATTTGGCAATTAAATCCTGGGGAGTTTAACTTGTGTATTGCTGACCATCACTGTTGAAGCTCAATCTCTCCCCGATGAACCATCTTAGCAGAGAAACCATAAACCAGAATAGAAGAGCTTGCCCCACCCATGAGTAAATATTTCATAGTAGCCTCATTAGATCGTATATCTTTCTTGGTATATCCAGATAATAGGTAGGAGCATAAACTGAAACATTCTAGAGCTACAAAGATAGTTATTAAATCGTTAGCACCACATAAAAACATTCCTCCTAGAGTAGCTGTTAATATGAATAACAGAAACTCTGTTATAGCCATTTCTGTACATTCAATGTACTCTACGGATAGAGGAATACAGAGAGTTGAACATAGTAAAATAAGAAATTGAAAGATTTCGTTGAAATTGTTCGTTTGGAAATTTCCTGAAAAGCTAATCATAGGTTCTTCTCTCCATCGGAACAATAGGGCCGTTATGCTCATTACGAAACTTGTTGAAGAGATGAAATATAACCAAGGTATATCTTTTTGATCAGAGGTTAAATCGATCATCAGAAGAAGAATTAGGCCAAAAACGATCGTAA
+
IJSNLOKKGQSKOLIJKFQQSSMSSHIQNOSOQLMHKGHJHIIJNMOHKLJILKNJMNKJIKNLPIHIIINNJKLMJSJSSIGSNPKRLIC==>ISPPMSKSMKLJMKJOSSSNMKKOSKLJIMMOJMLSNLMA<;;;B<CCFIDIIJNRSNSMRSOIOMSMLRPJLMSHFFGQLQ<;;;;<;<ABDFKOPLQFSLILNONSOKKMQMLSSLLSMOSJJSQNNHLPMKJQSSRSIJSISFFGIIGKJILMIQLIGIHFAHE?=<DC?::<BKSNSRJPKSPOSOJOORLKSLGEGFEKHLKSKJHSLSQJMOLNNIKMJPSNSKMLKJKHO@<;>LSSOMSMSSSSPLLKMPSRLRLIMMSSKMSNSOJIMOLNRMKLLKKLNLLNJKKHSIDDDDGKPSOSOSMMMKKSHHFGFHSHILMNJSISIIOJSJPSGHGGHJKLNJMIIKLJMJNOLPPJSSPNLSSMJMKKKRMIJKKOJMLKKRKQQOJJKILGIMKIHOIKKIKIROIHKJJGIKHGIFFKOLLMHMJHKKFGIGKOKFIIKSLJLJJJIMNNQNJKJJHOLNNLJHGIFFDDDDOSSSKS;8()BDDIHEHGFFEDCDGGIHHJEFEGNNPDKLJJLMMMHKBBDSOSILOJMNLMOFJJMLKNISEOOSIIOKIGHIHGJMMLKMSOQIKOLMKSJKSNIKSOKSMHHIHMHLKKPIIKKKJGKNNKSQQLPNLQSOKHJJSSSSQNGSSSMOJLPMSMLHIMPNMOJMMMOKKEGOLII=;<<ILKIFG97632022/0'&&&(+,22122+**(('()(%&&''()(%##$$%*)()*')'&%%%%&''%$#$$%$#$###$$$$$$##$$%&')*%$%#$$$$%%&+,)((((/./)**)+)''''&%$$$&''''((+,,,,,....8;;==>>CJILKOSKDFEFKHMJJGIHFJJGNLNNSNSLKHHGSHMJFF999FFHIGGFHLGKSONNKSSJLOJKKMSIIKIHPISJILLNORQIGINLJINJSJKQLKNFK78KIHNJLJMLKKJMSJLJJPPMKJMMIGHHFHJKKJINKILIOPSPNPJJMKKJQMMMIKHIIKMLMNQLSNSJSISRJMKLRMSKRJIHLLJONHMILSLIIHGIHJNNJLJHHOIKRJKKSGIHKHSIMMKKMNQOHIKJFKKPLLJILGGHKIKKOJMMLJJSIIIJNOSOSJKJGKLMJNOOIGSFEEDGJJSIKLNJMLIJJNMJKJMFHFIHHGGHJJMSKKGGFA@9:G=<<=<----0GFFIGHGHHJKHQIOIJFHFGIHPPLSHKKIKOFGFGGJJIMSKSKLIMHIFEEDGGHCFMMHEFFKIIIFFEIFGJFDDCCDIHJIKJKHMSRHKHGGEEEEFFQILEEDCAAA@
@620_45CNXP_4
AATCGCAATAATCGGGTCCATTGATATTCCTAGTATAGTAGATGCTATCACACATACAATCATACTCAATTCGATGGAATTGTTTGATCTTAAAGGGGATATTCTATAATTTCGCATGTGAGGGGTTATTTCTTGGTTTCGTCCAGTCATTAATAACTTGATTATTTTTAGATAATAGTAGATAGAAAGAACGCTCGTAAGGAGTCCTATTGAAACCAAGAAATATAGGCCTGCCTGCCATCCCACACCAGAATAAATAGAGTTTTCCAAAAAAACCTGCTAGTGGAGGAAGACCTCCTAGGGATAAGAGACATAGAGCTAAAGAGAGAGCCAAAAAAGGATCTTTTGTGTATAATCCTGCATAATCTCGAATGTTATCAGTTCCGGTACGTAGACCAAATAATATAATGCAAGCAAAAGTTCCTAGATTCATGGCGATATAGAACAGCATATAAGTTATCATGCTCGCATATCCACCATTTGAGTCTCCAACAATTATTCCAATAATTACATATCCGATTTGACCTATGGACGAATATGCAAGCATACGTTTCATGCTTGTTTGAGTAATAGCAATGAGATTCCCGAATATCATGCTAAGAATAGCTAGGATTTCCAGAAGAAGATGCCATTCATTTGATAAGAAATAAAAAGGAATATCGAAAATTCGAGTGGCTAAAGCTAAAGCAGCTACTTTCGAAGTAACAGAAAGAAAAGCAACGACTGGAGTGGGAGATCCTTCGTATACGTCAGGAGTCCATTGATGAAAAGGGGCTAGGGAAAGCTTGAACCCAATTCCTACAGTGATGAATATAAGCGCAATTGAAATTCCTGGGGAGTTATACATTTGTGTATTGATAAGACCATTCACTATTTCTTGAAGCTCAATCTCTCCCCCGGATGAACCATATAGCCAAGAGAAACCATAAACCAGAATAGAAGAGCTTGCCCCACCCATGAGTAAATATTTCATAGTAGCCTCATTAGATCGTATATCTTTCTTGGTATATCCAGATAATAGGTAGGAGCATAAACTGAAACATTCTAGAGCTACAAAGATAGTTATTAAATCGTTAGCACCACATAAAAACATTCCTCCTAGAGTAGCTGTTAATATGAATAACAGAAACTCTGTTATAGCCATTTCTGTACATTCAATGTACTCTACGGATAGAGGAATACAGAGAGTTGAACATAGTAAAATAAGAAATTGAAAGATTTCGTTGAAATTGTTCGTTTGGAAATTTCCTGAAAAGCTAATCATAGGTTCTTCTCTCCATCGGAACAATAGGGCCGTTATGCTCATTACGAAACTTGTTGAAGAGATGAAATATAACCAAGGTATATCTTTTTGATCAGAGGTTAAATCGATCATCAGAAGAAGAATTAGGCCAAAAACGATCGA
+
JJSJNIQKKKPKMQSIJ)))))HHSSSMNNLNSSIHKNSLLNLKJSQSKSECAANHIQKMNMKSMIIGSMNPSNNJHLNSSSJJHEEHEF=555;>SSLHJPSLHMKNKKJSNKKLINQ87777QNMJKPSSKMKHQRKOSKNSKSPSLHMLMPJKMISNNSOOJKMSSQSIOMSPMHMMHHHGGKJSPLMJJOMOJGFKSQKIISKJHIMFIKLNHKSLLQLLJMSLSSGLJSMK2++++21.((FCDFGGMGIKKKKLKIHA?IDA4322>BBDDHJSKPMSSSMIIKILNNORJIEACBDCGB?==?EGHSNKIKLJRMSSNSIKOLJPIGLQSSSMNSKMNSSOKKJNLMJIISKJIIPLOLSSOKMLSMKSSOOMKJKOMSMSILLMNJIKNMQKPNOPOOJSINNJIMJLLKLNQQPSMHLMJKJSLPSSIKQJNSMQOSPNKKJNLSMMKNKIPSSQJSPNJJOKSRQJJKMKPKLPSLQQJOKSLMIKIMHGLLMMJHLIKJKMRMKKSLJSOSJGNHKHD//./06544667799GJSJHJIPJJJPPGFFEGSOFIIFJLSSMHFDFEILJNPHRKIISSLSNKLJKSFFFKHHLLJSGGILGCF.C@?@HKSLIJSHRKJJLJOOMPSMSKMLKSSJIKLNNHMJJGFGHIJHIOSNGHJIJGLGJIIHRSKJLJNKLHGHFFHGIKSLLSKJIKKISOQLKKJQLLKSKHSKMSSSSSLSLMMGJMKSCA@?11111556DCCGOLIGIIKJJJELIKPNOONLFFHC?OQGFF;...-)))))9?@HFFFHFIHHJMHGIPKIJLGJJHJKQQSLKKPIQJSMJKJHSLKILNSLKOLSRSSSMNSSRIKLIEFDC?<?EMLIJISPLMLLJJOONNSKIFD7?==DJJMSSMNLIMPONHISMJSQSSLNJPIOQMNKORILMF@D@GEGHHLSNIHOFAA@;H;;;;<IKJLH>=>=>====;777EFHEFEEFLKIKGLLOSHQKSKMLMLSSLNNNNSSGIPIMLHHSILJLKKKSOJKFHKOLOJSJQLILSSPKJJKSKMPJJSIRIOMOSQJLJHGHJIILMSHKMHSQJLHSIGEHHNJMLJHHFGIHIMKKJILNPMLMJHJJNKMLNIIHFKIJKIJJPIIKSKNJMKKGIHILJMGIIJSNKFF'''''1))*-555684??FGHHGIJHFKEDCFHGJPJHKIIMKKHHJGGIFJNIJLLGNSLQIPKKFCEGEHJLJSLMPLIMFFIILQRKLLGJHRKGFGJKSJQKHKEGDHECCDCDCA?52110010/--567?EFIIGFHFINNPNLQJHHJMKJJJHGLPMRKGIISLHLFHIFIHJISKMNLJKSQKHFIHIFIGEEDCCEGFGGNLGJHHIHHIFFGGIFHIIKGFEFACC
@621_45CNXP_4
AATCGCAATAATCGGGTTCATTGATATTCCTAGTATAGTAGATGCTATCACACATACAATCATACTCAATTCGATGGAATTGTTTGATCTTAAAGGGGATATTCTATAATTTCGCATGTGAGGGGTTATTTGATCGTCCAGTCATTAATAACTTGATTATTTTTAGATAATAGTAGATAGAAAGAACGCTCGTAAGGAGTCCTATTGAACCCAAGAAATATAGGCCTGCCTGCCATCCACACCAGAATAAATAGAGTTTTCCAAAAAAACCTGCTAGTGGAGGAAGACCTCCTAGGGATAAGAGACATAGAGCTAAAGAGAGAGCCAAAAAAGGATCTTTTGTGTATAATCCTGCATAATCTCGAATGTTATCAGTTCCGGTACGTAGACCAAATAATATAATGCAAGCAAAAGTTCCTAGATCATGGCGATATAGAACAGCATATAAGTTATCATGCTCGCATATCCACCATTTGAGTCTCCAACAATTATTCCAATAATTACATATCCGATTTGACCTATGGACGAATATGCAAGCATACGTTTCATGCTTGTTTGAGTAATAGCAATGAGATTCCCGAATATCATGCTAAGAATAGCTAGGATTTCCAGAAGAAGAATTAGGCCAAAAAGCTAGCATA
+
IMKMLKJMIIMIJNJIIJGHGHJMNKSKIJSOMLILSLSPSOIMKJJKPLSIHLKKMLPJIPLOJSSIOIOMHPSLNMMRSSILSOSQFGA>>>FHSJSSOJMMILNLJILSNJLJKKHGGDDGLIJJGF:'())*5ACMPMILLQJLPRSSSSNNLSOKPJSOJSJSQLSMKLMNLRLIIJNRMMPGGIECEDEOPKQSHLKHINHMIKJRJMIIKJKSISILIGSJGDDEKSJKMQSJMQNJIMKJMSOOMSKLIQSSLK5445SSLMISLPIPSSSJNMJQISPSOSNNKSLSNOSJSPSRSPSSNSLSQKBHPAPQSONJHJGJKLSSOPKSJSPSSMSMHLPMNNSNNKSSJOOSLNPSQLKLSKKS998879999?@CBC@@BDDIHSSQQSKKJJPHHEGKJCBCFHI<,''%%%&&&'0@@BDEEKNSQKQJIJLOSSLSMKMPIJSSISJJKHILLJMSKSORJOPNNPPMIJKLISKMMKMSSLHIHJPMKKJKMISSPHIRJOOMQLLJMNKMNHFGEGKKQMSLMIKMKHMLSPSSKKNKKLMNSJOMNJJOKJLIIIOQKJSLDMMBCCBCG545445EE@><93...5456EHIDGA:;;@5?ECDJ@:;;HFGD?JOLKKHGFGHF
@622_45CNXP_4
AATCGCAATAATCGGGTTCATTGATATTCCTAGTATAGTAGATGCTATCACACATACAATCATACTCAATTCGATGGAATTGTTTGATCTTAAAGGGGATATTCTATAATTTCGCATGCCAGGGTTATTTCTTGGTTTGTCCAGTCATTAATAACTTGATTATTTTTTAGATAATAGTAGATAGAAAGAACGCTCGTAAGGAGTCCTATTGAAACCAAGAAATATAGGCCTGCCTGCCATCCACACCAGAATAAATAGAGTTTTCCAAAAAAACCTGCTAGTGGAGGAAGACCTCCTACAGGATAGGACGTAGAGCAAAGAGAGAGCCAAAAAAGGATCTTTTGTGTATAATCCTGCATAATCTCGAATGTTATCAGTTCCGGTACGTAGACCAAATAATATAATGCAAGCAAAAGTTCCTAGATTCATGGCGATATAGAACAGCATATAAGTTATCATGCTCGCATATCCACCATTTGAGTCTCCAACAATTATTCCAATAATTACATATCCGATTTGACCTATGGACGAATATGCAAGCATACGTTTCATGCTTGTTTGAGTAATAGCAATGAGATTCCCGAATATCATGCTAAGAATAGCTAGGATTTCCAGAAGAAGATGCCATTCATTTGATAAGAAATAAAAAGGAATATCGAAAATTCGAGTGGCTAAAGCTAAAGCAGCTACTTTCGAAGTAACAGAAAGAAAAGCAACGACTGGAGTGGGAGATCCTTCGTATACATCAGGAGTCCGTAGTAAAAGGGGCTAGGGAAAGCTTGAACCCAATTCCTACAGTGATGAATATAAGCGCAATTGAAATTCCTGGGGAGTTATACATTTGTGTATTGATAAGACCATTCACTATTTCTTGAAGCTCAATCTCTCCCCCGGATGAACCATATAGCCAAGAGAAACCATAAACCAGAATAGAAGAGCTTGCCCCACCCATGAGTAAATATTTCATAGTAGCCTCATTAGATCGTATATCTTTCTTGGTATATCCAGATAATAGGTAGGAGCATAAACTGAAACATTCTAGAGCTACAAAGATAGTTATTAAATCGTTAGCACCACATAAAAACATTCCTCCTAGAGTAGCTGTTAATATGAATAACAGAAACTCTGTTATAGCCATTTCTGTACATTCAATGTACTCTACGGATAGAGGAATACAGAGAGTTGAACATAGTAAAATAAGAAATTGAAAGATTTCGTTGAAATTGTTCGTTTGGAAATTTCCTGAAAAGCTAATCATA
+
JHPJIILIJMMJJGFGHFLMLOORKSSLMNNKJNKHIKLIGEEFGHHIHIGIGMIIHJIHJHJGFGGFHHSHNJIHJSISK?A33223CC7223>ALEFDDGGEEEECBADG54310,'%%%&)0<>??C?@;20//0'((*008ADHIKLNKIJIONKJJKSFJ?IIE==<EEHGHJHGJRIJJKNMMMRLMEJFHFJPJHHGGHFHRLJKSJMQNLINKKLLHKRKPJRKRHLOHJIJHIHHIE><<=GIKSPSJGHHFEEJOKB@CFESKJKGGGFHHJJJKKKHKKE??>=AA61((((-./))((((''(''')+<@A@@@AAFHENSSKJGHEJGIOJNGFEHFGHHIHHHLIHGGHGGEEEFFIMDSHJEHMCAAAAFMILFFEEFISMLNQHKHIISJIKKGJJJKNOOMNJSKKIKIISNIGECCDGIHHFFGISNKLIMMKRSNSMHNOMQOSIJMNJLLJLLJKKSSLSHIIGIHKILHLHPLSKIGIHJKMKLNNMSSLIIGFJJINLMJKGHFGHEDEEGGQLONGLLMLKJJLMLMKGLMSOJNSLGECDDGHIIMEDEDDAA?>:94*(---GDEDDEDDFCCGFEACB?@DDDBGDIIIIHHIMGFGEHJKLIKILJQLJGGFFOLLLHNFNSSJJKKINGJJIKMMMIHEEEFEELLJKLSSJRSMKHHEGEFFIKLIOHGGEDDGHJKKGCJJKKLJGNGFKF;5445552..=>>>EDCCCCDC@+''''.,-)))%&&%%'(()=@?@?@@DCECGNFIHA@@@@FEDDFGIFHEFDEDDDDCEDCEFEDC@>???CGFGGGGHKFF@@@AABCFEEEEEIHOLJLHKLJFEIGJIHIHHSIIIHHGGJJJJLKJNKSJNHNOJJLJ@@7756BGGMJIKKRHJSNLOIF?GGGSJLKJHJJMKROJJLKLLKMJJRKSELFHCJSJFJMCOJIHIGGGLJKKHIIMLIKHJHIJGHGIHHFFFCFDHFGEE<:110./03478<A@@AHGGFFGHJGHCLJJJLJMKIJGIMMIJHJJKJGJGIIGIHIGIKNHIIJCLJKLJFGFGFCBBBBBIIHKGPDFPSIJNJFFFFHIIGEDDCDEEDFGHHHIHGGHGGFGHKMSSJHSFEIGGGGKIIHMOLSOGKHGHIIJIJMIDA=43--)))*4==AGLSLLMKGIGGEFHKJJIKJGFFEGFGSMICJKHFIGENSJILKSLLJJKSONLOK@@?>?HGISKKIOLSMKOFKDHSKLGGGIKJKE
@623_45CNXP_4
GGCAATGCAAGGGAAGCCATCGATAAAATAGTGAACATTGTAAATATTTTTGGAATGGAGATAGCCATTCCACCCATTTCATCAAGATAAACAAGCCTAATTCTATCATAACTCGTTCCTGCCAAGAAAAAAAGTGCAGCGCCAATAAATCCATGAGAAATTATTTGTAAAATAGCTCCATTAAGTCCAGGATCCGTTATAGAACTAATACCTATAATTATAAAACCCATATGAGATACAGAAGAATAGGCTATTATCTTTTAAATTACGTTGACCGAGAGATGTTAAAGCTGCATAAATTATTTGGATTGTACCGACTACCAACAACCAAGGAGAAAACATAGAATGAGCGTGGGGTAATAATTCCATATTGATTCGAACCAACCCATAGGCTCCCATTTTTAATAAGATTCCAGCGAGAAGCATACAGGTACTGTAATGTGCCTCACCGTGGGTGTCAGGTAACCAAGTATGTAAAGGTATAATCGGTAATTTGACGGCAAAAGCAATAAGAAATCCAATATAAAATAGTATTTCAAGTGTAACAGGATAGGATTTATTAGCTAAGAGTTCTAAATA
+
MKJLJSJPOSSLMSSKQMSSIKJJJSSNSOJRPSQOLOSNNNSKMSSLSSSQRQSNOPQLSLIHMSSSSSPKKSNGSMSNLLJFPKSMMSJORKQSONSMSOOSPSQJPMSKSQFSNNPILSMQSGJ<564BF?>?>?KLSMSSSSSPSPRKLSQOLNLMSSOSSSSJKQSSSSJSMLSJLSJEEGFJRJQRSJSOMSLISLSNSSPRISSMSPSSSSPSJRNSSOKNPJOSKSSSSMJOOPSRJSSSLSOIGMF*)&&&'D:DHGSJJPKPSISMSROSJSOKSSLNSPNSOQSSNNSKSKLPMSPLSOKSNQSSMSSHOLKKHBAB>==<@?CRNJOSSSNPOLOSLJSSOLOSSMSJQPJH77777BDEJHLHISJKSOJSSJRSPJRSKKHKLEFEKSLMSISSOMOSNMLQOMOKOKIJKJOHSKMHKSIMJQSOHKSSILHFIMMIKJFHKPPKSLJSSRLSMNSOKLILOKLKSIGGGGJJMSILSSNNSSHIIQKLLOSLLKMPNJRLLKJIJFHHHKKPQKJKFHFJJLIIHGEEEDDFFGHHLIJGIQNNPMNJSFEEHGHHKJMRSJK
@624_45CNXP_4
TAGCTTTTTGGCCTAATTCTTCTTCTGGAAATCCTAGCTATTCTTAGCATGATATTCGGGAATCTCATTGCTATTACTCAAACAAGCATGAAACGTATGCTTGCATATTCGTCCATAGGTCAAATCGGATATGTAATTATTGGAATAATTGTTGGAGACTCAAATGGTGGATATGCGAGCATGATAACTTATATGCTGTTCTATATCGCCATGAATCTAGGAACTTTTGCTTGCATTATATTATTTGGTCTACGTACCGGAACTGATAACATTCGAGATTATGCAGGATTATACACAAAAGATCCTTTTTTGGCTCTCTCTTTAGCTCTATGTCTCTTATCCCTAGGAGGTCTTCCTCCACTAGCAGGTTTTTTTGGAAAACTCTATTTATTCTGGTGTGGATGGCAGGCAGGCCTATATTTCTTGGTTTCAATAGGACTCCTTACGAGCGTTCTTTCTATCTACTATTATCTAAAAATAATCAAGTTATTAATGACTGGACGAAACCAAGAAATAACCCCTCACATGCGAAATTATAGAATATCCCCTTTAAGATCAAACAATTCCATCGAATTGAGTATGATTGTATGTGTGATAGCATCTACTATACTAGGAATATCAATGAACCCGATTATTGCGATTA
+
FFFCF@BJSLSMMJIIJHGJKHJNBBKPKLRKLNSKNLKJQKLSJMMMOMONLISJLHJIKISLORSRPKKQNSNMIKD>???SLKSKSJKSSIKNMLJJIMHSMKIJNMPSLLNHKLMQILIJLKIKMPKPLIKSOSLLJSSRQKKMLSKKKJSSSSMNJHMPLKMKJIFSLILPNSLPKRNIINOLKSPOLLPLLMOSSSKHGBACCDFGFJMJNJDSHMHHJJSSSOLOSIKHOLPKGGIKMQKJPQMNMMPSSSJOMJILLIGKSSPSQQOLHRIRMSNSIQISHLKNMOLMJKSJJJNSRSKNMRL9999FIDDIDA:9:;KRMIFHHHJLSNSS?BI2899MHJKHKJMOLOSLSNIGIHHDDAHKJSSKJMOKONSOPLRSSNSSKPHLNKKPMPJIJLIIMQJSSSKJSMLRSKOPQLISNHKLSLMKMMIGJJHOJOJLLHHKLJIQSKMSSIIISSSONOSSILKNNPOLLSMQSRMMLHHISJLSJHGMJHFIGFKJFFIRSSMNLSKOMJMIMJJOHJHPEB@?;999DEIPNGC::>8,0ADDFDGHKIHKHJJHJGFEDHH>>?>?IFGKKHHKIHSSJIONMILJMIJNJKKGGEEDEEGOKHMLMGIHGJEDDDCFGMLSIEA@@AC
@625_45CNXP_4
CGATCGTTTTTGGCCTAATTCTTCTTCTGATGATCGATTTAACCTCTGATCAAAAAGATATACCTTGGTTATATTTCATCTCTTCAACAAGTTTCGTAATGAGCATAACGGCCCTATTGTTCCGATGGAGAGAAGAACCTATGATTAGCTTTTCAGGAAATTTCCAAACGAACAATTTCAACGAAATCTTTCAATTTCTTATTTTACTATGTTCAACTCTCTGTATTCCTCTATCCGTAGAGTACATTGAATGTACAGAAATGGCTATAACAGAGTTTCTGTTATTCATATTAACAGCTACTCTAGGAGGAATGTTTTTATGTGGTGCTAACGATTTAATAACTATCTTTGTAGCTCTAGAATGTTTCAGTTTATGCTCCTACCTATTATCTGGATATACCAAGAAAGATATACGATCTAATGAGGCTACTATGAAATATTTACTCATGGGTGGGGCAAGCTCTTCTATTCTGGTTTATGGTTTCTCTTGGCTATATGGTTCATCCGGGGGAGAGATTGAGCTTCAAGAAATAGTGAATGGTCTTATCAATACACAAATGTATAACTCCCAGGAATTTCAATTGCGCTTATATTCATCACTGTAGGAATTGGGTTCAAGCTTTCCCTAGCCCCTTTTCATCAATGGACTCCTCGTATACGAAGGATCTTCCCACTGCCGTCGTTGCTTTTCTTTCTGTTACTTCGAAAGTAGCTGCTTTAGCTTTAGCCACTCGAATTTTCGATATTCCTTTTTATTTCTTATCAAATGAATGGCATCTTCTTCTGGAAATCCTAGCTATTCTTAGCATGATATTCGGGAATCTCATTGCTATTACTCAAACAAGCATGAAACGTATGCTTGCATATTCGTCCATAGGTCAAATCGGATATGTAATTATTGGAATAATTGTTGGAGACTCAAATGGTGGATATGCGAGCATGATAACTTATATGCTGTTCTATATCGCCATGAATCTAGGAACTTTTGCTTGCATTATATTATTTGGTCTACGTACCGGAACTGATAACATTCGAGATTATGCAGGATTATACACAAAAGATCCTTTTTTGGCTCTCTCTTTTAGCTCTATGTCTCTTATCCCTAGGAGGTCTTCCTCCACTAGCAGGTTTTTTTGGAAAACTCTACTTATTCTGGTGTGGATGGCAGGCAGGCCTATATTTCTTGGTTTCAATAGGACTCCTTACGAGCGTTCTTTCTATCTACTATTATCTAAAAATAATCAAGTTATTAATGACTGGACGAAACCAAGAAATAACCCCTCACATGCGAAATTATAGAATATCCCCTTTAAGATCAAACAATTCCATCGAATTGAGTATGATTGTATGTGTGATAGCATCTACTATACTAGGAATATCAATGAACCCGATTATTGCGATTA
+
IGKMKMHLNSLNPSISKJLJNSJLLSSOSONMOKLLNOLIIINJMSILNSMJRMRPSLSMSLNLSPNJLOLNRMPKIHICCCCCOIEMKKJKKSIHLGKSKKOPLJJILLHOKSINSSOSKIIMNKDKKSQLKMLLNNJKSLKKLGNSIKCSOLMIJLJJJLSOJHLJIHKRKNHSMSISSSGGKLILNGD99999LLSKLNMSSLPSLSHILJPRMKKLNJNMJLIKHKLIJOKSNHLHJMLJIRJMISIJLHIIIIGJSLKJQDKIKMIHFFHLJIMSLKIGFL111111DDCBAGHIJGJKGJNIJKLIMLIKKSSQRJOLMLNNIGGEFDJIJIIIJLGIGHIJMMLSKMJMPKKHHHHJHMNLPIJKJIIIHFGHFIHGHISHONIQKFGIJKJJIHGHJIIIKJIGHDA@@@CFFEFICAAAACBDCBEELIJMSKDCB:>>=?BGHFHIOLHMSKMOINLJSMKJOOSSSLJMKGKIFCA>;889FFO@@>==>800057<@@ED@A86667?;223:::=>EGHJIIGIJGGHHHIPJPIIGSHGHEB@ABDGFGGFHFDE6(?HHKKNSJKILLSHHGEHEHISKKINKKKNIHIGGFGHHFJ;HKJIKIK@A6)8:)FGJHHELNOFBFEDFGIIIHHFHCB)('%%%%(()2;>?=>2--.?BE>>>>?DEJHFDBHJHC@HH@MMSSILKHJIJKNNMIGGHIIHSKKMGHISKILMIILIIHIHKSMJIHGJMLNQKGDJOMKJSLQMKPNMHMPJSISKMLHJGNIJMSMMIHKNROLMQGFFFEFLLNLFGIGJKIQKNJMJQIJHJKROJJJIHLJRIQLNMLMSLLJHLJHHKLSKKIEDEFFHIFIHGJKLNGRMSGHKHGFGKGKHHEGGIHMKGGHLMJRHJIIKRIIJILFHHECEEFDHKJHLIGKMJHLGLIJHHNLHMKLJLSLJLJQJNLNKNOLSRMMSJKLHHOEIJSKNKLPKOFHJJSQLMNPSISLNJPJOJHLPSLILPRKKLKPNKKSJNMSRJKQONSKMOLJKLJMQMSHSKMLLJJKKJIGGKMNJSQGFGQMSSSLSJPJLNA@<;<6IJPKHKNPONORPKNILPIBDIGJJJGIQMPQMOSMPNNJNEKHGHFAGOLGE??HDDH322.((((5:?DLJSMIIKSJILHMLMMPQMMMLSMJNPLLSMIKNKLIJIJIJSIKJSKL??<==>@SMMLSF@@@@HQKGEEEESSMKHFGOSSNKSJMAFGIIFH>>>>?@ALKQGFFDFGDE@JLMNSLSSLKKHKMJMNLPJIPJSOJSFF>AEHBB@;63AB25NPSILKSJNFKIIFHHFOFKHPJHLNIJKMSRKONMLSMNNLSJQSMQOSLSLNIJMLKSLSKOKSJPKOJJPJGINHLPSSLNHKSQPK
@626_45CNXP_4
GGCAATGCAAGGGAAGCCATCGATAAAATAGTGAACATTGTAAATATTTTTGGAATGGAGATAGCCATTCCACCCATTTCATCAAGATAAAACAAGCCTAATTCTATCATAACTCGTTCCTGCCAAGAAAAAAAGTGCAGCGCCAATAAATCCATGAGAAATTATTTGTAAAATAGCTCCATTAAGTCCAGGATCCGTTATAGAACTAATACCTATAATTATAAAACCCATATGAGATACAGAAGAATAGGCTATTCTCTTTTTTAAATTACGTTGACCGGGAGATGTTGAAGCTGCATAAATTATTTGGATTGTACCGACTACCAACAACCAAGGAGAAAACATAGAATGAGCGTGGGGTAATAATTCCATATTGATTCGAACCAACCCATAGGCTCCCATTTTTAATAAGATTCCAGCGAGAAGCATACAGGTACTGTAATGTGCCCTCACCGTGGGTGTCAGGTAACCAAGTATGTAAAGGTATAATCGGTAATTTGACGGCAAAAGCAATAAGAAATCCAATATAAAATAGTATTTCAAGTGTAACAGGATAGGATTTATTAGCTAAGAGTTCTAAATTTAATGTTGGTTCGTTCGAACCATATAAACTTATACCTAAAACTCCTATTAATAAAAAAATAGAACTTCCTGCCGTGTACAAAATAAATTTTGTAGCCGAATACAGACGTTTCTTTCCACCCCACATGGATAAAAGTAGATAAACGGGAATTAATTCTAATTCCCACATGATGAAAAAAAGTAGAAGATCCCGAGAAGAAAATAATCCTATTTGACCGCTGTACATTGCTAACATCAGGAAATGAAAAAATCGGGAATCCCGAGTAACTGGAAAAGCCGCTAAAGTGGCTAAAGTAGTAATAAATCCCGTCAGTAAAATAGTTCCTATAGAAAGTCCATCTATTCCCATTCTCCAGTAAAAATCAAAAAAATCGATCCATTTATAATCTTCGGACAGTTGAATTAATGGATCGTCCATTTTAAAATTATAACAAAAAGCGTAGGTCGTTAGAAGAAGTTCTAAGATGCAAATGCATATAGTATACCATTTATTGACTTTATTTCCCCTATGCGGGAGAAATAACATTAATGAACCAGCAGATATTGGAAAAACAACAATTATTGTTAACCAAGGAAAATCATTCGTGGTAAAGACAAGATACACCAGGTCCAAAGAACGCGTACTCAAAAAAAATATATAAATAAAAAATTTTTAACTTTTTTGAGTACGAGTACTTGTCAATAAAAAAAATAAAATGTATTCCAAATTTATTCAAATGAGGTTTTCGGTAACGTATCAATAAGCTAGACCCATACTTCGAGTTGTTGCTAGCATA
+
JJJKLJEDCDEIQQMSSJLSKOMJKSRHFGJGFLJQJLJMNISGIQGHHHHEBDHJHIKJKPJHSEA=<;<5421-/0/'&'&*****./22.BKSI@>>?@LMLGC6665444((())-<<A<::55347?FGGKJJINKHJJIKKKSPSOMJMLLISLPLQKMKSPSPPSLNQLIMHHEFIQMSNOKJILLLOSLJKHJGIHNSKMSLKSSNSNMMINLQHIOKJMMIMMSNLPSNNJPMOSNLOSNNKPIGMKHJHHDEFESKSLSPPLKNNKJMIIFEEDFHGKNLISMNJISKSJQPGGGGFHFMKMPIPKKKL;;;;;8511+)*46AEEGFEIGIHHLIGKGLGIEDBAB@@@@@EFGINLIIFHGQSKGHIECDDBDEDDAAA@AGDEGBDC@=A<JLIIIHEFEFCACBDCCBCCECEECBFEDEIDCA@ACBAA>??:0**,,,77BCCEFJDBEEHOKPLPPKKKHIJHNHPKKHKHHGKJLLKISMMKLHLIHKIKLNIFKGHJIIKIKRPHHLLIIGLKJJJKIIMMJLIGGGJIINIGIIHEPCJMSLQSMLOSKHSKMLNLKSOLSMMSIKQMLNJGKNJLSRMLLNJKNJLIHFEB;;::;ONHJKMLLKSJHLSJMLLNOJIIMLJIJFEDBDGIJJKLLPJSKLKKIKLMJKSMMKQPGGIHCDFEEKHJOIISMMMIHKACNJJKJJLKKEEEFCLBSKSLKJGLNLSLJKICINIGIJIMFJGLJKSKMKLHJKKKNLNSSSSKHGIKNLSG>:2EEDIMKMQKSLSHHDCBDEHIILHEEEFDEEFGJKIJILNMLKHGIFGLFIDAEIKMIHKIHFIJGJGFEFDEDFFHGGGLJKFCBAAAOSLKMPOMJNFSSLKILOPNNQLOJIIJJJQIJKLMSLMIIKSOOKRKOLOQKLLJSMSKPRPKLILMPSNSLMLHDJSJSHGFMJNSPMNKIPMOJSSJMLRSQQKNLKJLKLLPKHHJRJKSSLNOLSIMJRDF@BKMHJLNNNQNOJLBHJKOSKMKSSLMRIQIMRLMIKNLKLSKSGPHJHJKHMLQKHLKLLRMOLRKSRROOPQRJJKIKFIAG>DSH:JGGLJMKNJJSLMNNKSSNKIGHHIIOLQQJNISJJKPJIKSKQSMKKPHGMKMMNJMKPSNEISLJJMLLLBNJNQOKOSOSIOMOMHGGHIKLKKKJHIJJHIJKIPLIIHLFIPIJHEDSSSSSIOJIGGMIDBKHKMLPLSPMEGECDNSSMJKKIHBBBA@?BEFGGIHEB>BDHSSNSGIIMLJNJHIDCDDEJHSGLNHIKIJIIFEEFGMQDBBAC98888BBAB@@??@DCA<<<<=CA>>==@AADHSJKJIGGFHID
@627_45CNXP_4
AATCGCAATAATCGGGTTCATTGATATTCCTAGTATAGTAGATGCTATCACACATACAATCATACTCAATTCGATGGAATTGTTTGATCTTAAAGGGGATATTCTATAATTTCGCATGTGAGGGGTTATTTCTTGGTTTCGTCCAGTCATTAATAACTTGATTATTTTTAGATAATAGTAGATAGAAAGAACGCTCGTAAGGAGTCCTATTGAAACCAAGAAATATAGGCCTGCCTCCCCATCCACACCAGAATAAATAGAGTTTTCCAAAAAAACCTGCTAGTGGAGGAAGACCTCCTAGGGATAAGAGACATAGAGCTAAAGAGAGAGCCAAAAAAGGATCTTTTGTGTATAATCCTGCATAATCTCGAATGTTATCAGTTCCGGTACGTAGACCAAATAATATAATGCAAGCAAAAGTTCCTAGATTCATGGCGATATAGAACAGCATATAAGTTATCATGCTCGCATATCCACCATTTGAGTCTCCCAACAATTATTCCAATAATTACATATCCGATTTGACCTATGGACGAATATGCAAGCATACGTTTCATGCTTGTTTGAGTAATAGCAATGAGATTCCCGAATATCATGCTAAGAATAGCTAGGATTTCCAGAAGAAGAATTAGGCCAAAAAGCTAGCATTATATTATTTGGTCTACGTACCGGAACTGATAACATTCGAGATTATGCAGGATTATACACAAAAGATCCTTTTTTGGCTCTCTCTTTAGCTCTATGCTCTTATCCCTAGGAGGTCTTCCTCCACTAGCAGGTTTTTTTGGAAAACTCTATTTATTCTGGTGTGGATGGCAGGCAGGCCTATATTTCTTGGTTTCAATAGGACTCCTTACGAGCGTTCTTTCTATCTACTATTATCTAAAAATAATCAAGTTATTAATGACTGGACGAAACCAAGAAATAACCCCTCACATGCGAAATTATAGAATATCCCCTTAAGATCAAACAATTCCATCGAATTGAGTATGATTGTATGTGTGATAGCATCTACTATACTAGGAATATCAATGAACCCGATTATTGCGATTA
+
?BCGHIGHGKLSLNQPJSLJMJMIIJKKMMHLLIJQPNJLHIMMOHKKJKLMKLHMJJHKLJKJHHGKMKNHLLJISKJSSDFFECCCDN=223DHKJIIEGKFGFFFILKPMLLLLLNJHJGIGHJDSGHAF<;;;<LEFEGNIIPIKJHLKIQKSHIIFHE@===999:;FJMRIHJIHLRHJJILIHIGGIOGIHDFGQMJB<<<<<FECIHGJKJHJIIFGGA??>>>=765,*((()>@BDBCBEDGHGGJJLEEDCCEFKNKDCHCRJJJHNGIIGKLHPJKHIFJIIGJJLMIPLHGGEEGJJKLSMMOIOIS::99AFFCCBCDHKOLSSSIJSJSMHMKKNLIRRHJIIHGFFKGGIGLJJJJLJHKJK333338ABBACFDFEEEEDDFFFJSHJIGGJHFHHEDDGEGILFCBA>>@DDEEIHCA???@BBCCDEEFFFFJHLJIHJJIG<<985)((()00)*((>?ACDFGHDCCEFNISSHMJK>>===>CDGHSIIJJFISKKHMSJILOIKMJNJJJLEHIGJJRSHNSNJSSLLISSNKGLJIQOINMHGGEFONGGDDEDHISLIILLGFFQROPKKKKIKDGEFFCBCCBDDGB=7:(;::9995;IJLHMHGFNKJLSQSLSJILHIKKIMIOGF@AA99999:;8::::=>@J<==<=OPKLSRKLJLJHLJSMJKMQKSOLMIKIHGKQMQJIFGB@?IIKIJSNRNJJGGE@9@@HGKGG9----ACEFPOE768JHJNFIGPLSHHHSNBEDEEDGBF=JLKJGIJKQRRJHHHHIJSIILKKKIJKMKHFHIGJPJMSHHHSKHKSQKIIMJLNILIGIEDGFGJGGKMNSK(''''''''+*&(8=>EFGJHKJLKIKGHJRKKMRHIOKILJIJNNHIGGHIFFHHABBCBSSJLKNIHPJIJMMLINGIGHHHIHIJR>=,'''('(()*/.4'':GFFABBBFFGFFEEGGMLPOOIEGEEEFHMJGGHJFKLIIFGEEGGGIGIIIHJEEECDEEEDDFGFGEECBBABABBEFFFHFDDCCC
@628_45CNXP_4
AATCGCAATAATCGGGTTCATTGATATTCCTAGTATAGTAGATGCTATCACACATACAATCATACTCAATTCGATGGAATTGTTTGATCTTAAAGGGGATATTCTATAATTTCGCATGTGAGGGGTTATTTCTTGGTTTCGTCCAGTCATTAATAACTTGATTATTTTTAGATAATAGTAGATAGAAAGAACGCTCGTAAGATTATATTGAAACCAAGAAATATAGGCCTGCCTGCCATCCACACCAGAATAAATAGAGTTTTCCAAAAAAACCTGCTAGTGGAGGAAGACCTCCTAGGGATAAGAGACATAGAGCTAAAGAGAGAGCCAAAAAAGGATCTTTTGTGTATAATCCTGCATAATCTCGAATGTTATCAGTTCCGGTACGTAGACCAAATAATATAATGCAAGCAAAAGTTCCTAGATTCATGGCGATATAGAACAGCATATAAGTTATCATGCTCGCATATCCACCATTTGAGTCTCCAACAATTATTCCAATAATTACATATCCGATTTGACCTATGGACGAATATGCAAGCATACGTTTCATGCTTGTTTGAGTAATAGCAATGAGATTCCCGAATATCATGCTAAGAATGACTACGATTTCCAGAAGAATGCCATTCATTTGATAAGAAATAAAAGGGAATATCGAAAATTCGAGTGGCTAAAGCTAAAGCAGCTACTTTCGAAGTAACAGAAAGAAAAGCAACGACTGGAGTGGGAGATCCTTCGTATACGTCAGGAGTCCATTGATGAAAAGGGGCTAGGGAAAGCTTGAACCCAATTCCTACAGTGATGAATATAAGCGCAATTGAAATTCCTGGGGAGTTATACATTTGTGTATTGATAAGACCATTCACTATTTCTTGAAGCTCAATCTCTCCCCCGGATGAACCATATAGCCAAGAGAAACCATAAACCAGAATAGAAGAGCTTGCCCCACCCATGAGTAAATATTTCATAGTAGCCTCATTAGATCGTATATCTTTCTTGGTATATCCAGATAATAGGTAGGAGCATAAACTGAAACATTCTAGAGCTACAAAGATAGTTATTAAATCGTTAGCACCACATAAAAACATTCCTCCTAGAGTAGCTGTTAATATGAATAACAGAAACTCTGTTATAGCCATTTCTGTACATTCAATGTACTCTACGGATAGAGGAATACAGAGAGTTGAACATAGTAAAATAAGAAATTGAAAGATTTCGTTGAAATTGTTCGTTTGGAAATTTCCTGAAAAGCTAATCATAGGTTCTTCTCTCCATCGGAACAATAGGGCCGTTATGCTCATTACGAAACTTGTTGAAGAGATGAAATATAACCAAGGTATATCTTTTTGATCAGAGGTTAAATCGATCATCAGAAGAAGAATTAGGCCAAAAATACGTACGA
+
GISKKJJHSKQMJIHIIGJJMLIKI=;;;;78GGGHKOLKKMKJKGIJOKSPIJKMKIRJLJKHSHJLHQMJJGHGKLMGIAFFNISMFG8112CILOLKFPSGMJIIKKKKLMIJNSSKSSNNLLPKOQSMN>////>/@@?AHMRHFRHNKSIMNKNOSMKMRINPQKJLMISJJJJILISHBDCHBHIH-----/*))))+)*--089EGFHHJJLINOOKSKLPOINSQMFJFABIHCEHIHJIHJMJLMSJMJFHJHKSH@?CDDJJKJMHMGHMKD==;;97761122;;BFK<;;:;9ABBBCCEIFIIKLSOLPSLHHIGKDEGHSSSKJSFOJKMKNJLHQJOSNIIJHKKLLLPKSNOQLNSOIHJHKLKJSOMSSLJOLRSKMRJHKOSSKPHQKKISMIIJGMKLPNKKLIJIMJNQLSKFEEDEIGEGEIJINKKJJKGKIHKIKSKPNKNKIJMIISHLJPKKIMLKMSJMHKHINHLSJKLGIHHIFGEHHFGGEGHJHFHJHIKSHIFGHFGGDDDDDEHGFHGIHHFIEDEEGGJGFGIIGGC<<<=>AAB@@@>>???DCBCACEABHGISKIHGED;53345-+++******21BCACD=B:323A9:=?HGHFDEFEFEDGFHHFSKJLGFJIFHFFEDFSOKJFEDDDGKSIIIKJLILKIJIJNHGGHHSKJMRKHHIIHKNKHMHLLOPNJNSLOLKHIGGJCD?@A1111NHHGEGJGHKLKMMJHPJJSFGQIIKIHSLKNSSLNIIGGKHJSMLMNHIIOLGGHSILKPKIIOLKJILSSNKKJIHGFGGFHIJKSKILKHH<;<=ONHKHJJIJLLMMMKOKSKLILHKEGHFGGHLIJNHLJSKQI:98811222BBCDC@@64446GFGKLINFIEF333322=>JLJMLJSJJJMIHIJGNNJDGDKSNJKSJSSLJMJGM:IHISNKMQKKSLSOSIBBBABGGFFEIHIIGFIGIGMGFGHHIEGKNHNINOMMQJMJILMKKPSLKSSKKOKGJJJPKMLSHPPNLIJHGHMMISSPMOIHLGDDFSSSIILJIEIEEEIHGIIJHIJKKQQQILSMIJJMNKMHJLJNSOJJHIISMSIIOSJIKGKKKLMMJKHHGHEJJKMPNOQKJSOJMJHNIHHGFJHKHIIJIBBABBDDDEGHJJMSIKLIC@A45FJSIDDCCCIKJQHHHLMMJSHJIIOSHMGDDGHFHJGGISJSEKFQLMSIKNGNHMJHGKKLLJJKQLIGHGEHKHHIKGFHF//..9DDDEHQHJFGFFIDBAAAEFGGGFHLHEDFFKSJSNSGKHIKSMHHGFPISJPKOILOOKJFGFEFED@@HSHFDDDGHIEGDDBBBCBBACCIHHLLSSNKGEFGDGFEDCDFEIMNIEBBB@;<
@629_45CNXP_4
ATGCTAGCTTTTTGGCCTAATTCTTCTTCTGATGATCGATTTAACCTCTGATCAAAAAGATATACCTTGGTTATATTTCATCTCTTCAACAAGTTTCGTAATGAGCATAACGGCCCTATTGTTCCGATGGAGAGAAGAACCTATGATTAGCTTTTCAGGAAATTTCCAAACGAACAATTTCAACGAAATCTTTCAATTTCTTATTTTACTATGTTCAACTCTCTGTATTCCTCTATCCGTAGAGTACATTGAATGTACAGAAATGGCTATAACAGAGTTTCTGTTATTCATATTAACAGCTACTCTAGGAGGAATGTTTTTATGTGGTGCTAACGATTTAATAACTATCTTTGTAGCTCTAGAATGTTTCAGTTTATGCTCCTACCTATTATCTGGATATACCAAGAAAGATATACGATCTAATGAGGCTACTATGAAATATTTACTCATGGGTGGGGCAAGCTCTTCTATTCTGGTTTATGGTTTCTCTTGGCTATATGGTTCATCCGGGGGAGAGATTGAGCTTCAAGAAATAGTGAATGGTCTTATCAATACACAAATGTATAACTCCCCAGGAATTTCAATTGCGCTTATATTCATCACTGTAGGAATTGGGTTCAAGCTTTCCCTAGCCCCTTTTCATCAATGGACTCCTGACGTATACGAAGGATCTCCCACTCCAGTCGTTGCTTTTCTTTCTGTTACTTCGAAAGTAGCTGCTTTAGCTTTAGCCACTCGAATTTTCGATATTCCTTTTTATTTCTTATCAAATGAATGGCATCTTCTTCTGGAAATCCTAGCTATTCTTAGCATGATATTCGGGAATCTCATTGCTATTACTCAAACAAGCATGAAACGTATGCTTGCATATTCGTCCATAGGTCAAATCGGATATGTAATTATTGGAATAATTGTTGGAGACTCAAATGGTGGATATGCGAGCATGATAACTTATATGCTGTTCTATATCGCCATGAATCTAGGAACTTTTGCTTGCATTATATTATTTGGTCTACGTACCGGAACTGATAACATTCGAGATTATGCAGGATTATACACAAAAGATCCTTTTTTGGCTCTCTCTTTAGCTCTATGTCTCTTATCCCTAGGAGGTCTTCCTCCACTAGCAGGTTTTTTTGGAAAACTCTATTTATTCTGGTGTGGATGGCAGGCAGGCCTATATTTCTTGGTTTCAATAGGACTCCTTACGAGCGTTCTTTCTATCTACTATTATCTAAAAATAATCAAGTTATTAATGACTGGACGAAACCAAGAAATAACCCCTCACATGCGAAATTATAGAATATCCCCTTTAAGATCAAACAATTCCATCGAATTCAGTATGATTGTATGTGTGATAGCATCTACTATACCAGGAATATCAATGAACCCGATTATTGCGATTA
+
KGM?GBCDC:0000DHLGJMHJNJOIKKJOJSLJOLSHKPKJINIIGLIJJPJGGFKMNLPJINSKSLNNSKJOKJOOPMJMNOLMKJOKKLSIRHIJMJNISOSLIMKNLOLKMNKIISPSMNJSSORSISSPPJJLLOLSOMISIMKLJECEMIOJHGIJKILMIIJGJGIIHKKIMLSNSLKPHSPSMSD;=GHMSMLSRSLSOSSSSSJOJJOPSSSSNNLKNIMONMPSJMOSMMMKKNSJMLSMKISSQPMNKSOLLRJSHMKLMOKHLJHGPJSNMMLSQKMJSMKSSSKMHRHPINLSILLJJKJHHGIIRJJLOSLOMKKMQHIHFFGGGJJRIMQOLSSSLPKSKSLMKSSISSRLMKQNJSIOSKPNNNNLIKGLJMOLSKHHJGFJKJLPONONMOSKMKJRJGFHJNJJSNPIGKILHGOJIEIPJSMHOLKMJMJIMSSNKHKJLJPOHGJILHGHFHIGPSHNNKSIKIKJLSOLIKJKJIIIIJGDBACEEHEFIDFHB@@:93&&)*+--59BBFLFIHEFGGIHGGLGIHHHGGHGGGHHIKOJSKHHKMKGIIHBJJMLGILKLISOPGDDDCHHGKFKFJHGIGIHGFEDEDHLHJLKKSLNJJJF?EI4DGGHGGHHLA<IHLFEEGFDDDEEGGECBBBCDEEDEEHHHLI40.(9DFIHHKDCDCDHELJKOMSNNSRIJSGKLKMKKSPROSJOJJSSPSSSIRKJSIISJSHHMSNSSMJMOILPOOROSLSSJNLSOLNSPNKOKLJMKSONSHRKNK64445GMLKMSKNSIHGJIKJJJJBBQSKJINLKSOJLJLIIOPRJSJSIHHGSSQROSMNMKKIMMSMOJPSKMLJSNJJOSJSL>>>>>JKLKMJLILNINLNKNJSMLJJLOSKMJMLJSONSSSKLJLLNNMJIIHOKJMIQIKIKIKSKLKKOMSLKSSMSMLPLIIKSJSLSSKSMLMPHONJFKGJOSQMJSIKIHNHJQPLQSSQNSIHGFIIIJNKOSNLQMSJSHOKSOIININISLJQSSNJIIGHMSHSKJKPHHMKMPJLJLGHJIMOIFGE=0?>@@FSLMSILGPNC9:EHJMLKMKKSRSSOSIISPJSIMSOKKSLNPSOONSKOPSMMIMFHESSSNHSOSSQLLHLEFHHIMMIKNJSRPKNSJHSGJSLFKJSLJNIKJNJJSKJSOMSMSSSKJKKNKPSNNQLLILJKOINSMOSMJLOSJSONLLKMNSJJIKPJKIMNLLNPLKKSLHSNKJJLJMHEEEFGJGSPRNMNOAEDEIKDCFGGFMKLPJKMLSKOMLLPSKGMIKHB6FOLJIKLJHIOGIIQNSGJHGGE(((((FEFGSHIIKKOMJINH;;;;;;NB<<<>?AA??EOLKINHGHHGEEGEFFGGIHKOKHGFEFG
@630_45CNXP_4
AATCGCAATAATCGGGTTCATTGATATTCCTAGTATAGTAGATGCTATCACACATACAATCATACTCAATTCGATGGAATTGTTTGATCTTAAAGGGGATATTCTATAATTTCGCATGTGAGGGGTTATTTCTTGGTTTCGTCCAGTCATTAATAACTTGATTATTTTTAGATAATAGTAGATAGAAAGAACGCTCGTAAGGAGTCCTATTGAAACCAAGAAATATAGGCCTGCCTGCCATCCACACCAGAATAAATAGAGTTTTCCAAAAAAACCTGCTAGTGGAGGAAGACCTCCTAGGGATAAGAGACATAGAGCTAAAGAGAGAGCCAAAAAAGGATCTTTTGTGTATAATCCTGCATAATCTCGAATGTTATCAGTTCCGGTACGTAGACCAAATAATATAATGCAAGCAAAAGTTCCTAGATTCATGGCGATATAGAACAGCATATAAGTTATCATGCTCGCATATCCACCATTTGAGTCTCCAACAATTATTCCAATAATTACATATCCGATTTGACCTATGGACGAATATGCAAGCATACGTTTCATGCTTGTTTGAGTAATAGCAATGAGATTCCCGAATATCATGCTAAGAATAGCTAGGATTTCCAGAAGAAGATGCCATTCATTTGATAAGAAATAAAAAGGAATATCGAAAATTCGAGTGGCTAAAGCTAAAGCAGCTACTTTCGAAGTAACAGAAAGAAAAGCAACGACTGGAGTGGGAGATCCTTCGTATACGTCAGGAGTCCATTGATGAAAAGGGGCTAGGGAAAGCTTGAACCCAATTCCTACAGTGATGAATATAAGCGCAATTGAAATTCCTGGGGAGTTATACATTTGTGTATTGATAAGACCATTCACTATTTCTTGAAGCTCAATCTCTCCCCCGGATGAACAGTATCGCCAAGAGAAACCATAAACCAGAATAGAAGAGCTTGCCCCACCCATGAGTAAATATTTCATAGTAGCCTCATTAGATCGTATATCTTTCTTGGTATATCCAGATAATAGGTAGGAGCATAAACTGAAACATTCTAGAGCTACAAAGATAGTTATTAAATCGTTAGCACCACATAAAAACATTCCTCCTAGAGTAGCTGTTAATATGAATAACAGAAACTCTGTTATAGCCATTTCTGTACATTCAATGTACTCTACGGATAGAGGAATACAGAGAGTTGAACATAGTAAAATAAGAAATTGAAAGATTTCGTTGAAATTGTTCGTTTGGAAATTTCCTGAAAAGCTAATCATAGGTTCTTCTCTCCATCGGAACAATAGGGCCGTTATGCTCATTACGAAACTTGTTGAAGAGATGAAATATAACCAAGGTATATCTTTTTGATCAGAGGTTAAATCGATCATCAGAAGAAGAATTAGGCCAAAAACGATCGTATACGATCGTTTTTGGCCTAATTCTTCTTCTGATGATCGATTTAACCTCTGATCAAAAAGATATACCTTGGTTATATTTCATCTCTTGGACAAGAGTTAATGAGCATAACGGCCCTATTGCTCCGATGGAGAGAAGAAGCTATTGATTAGCTTTCAGGAAAACTGCCAACGAAGAACAATTTCAACGAAATCTTTCAATTTCTTATTTTACTATGTTCAACTCTCTGTATTCCTCTATCCGTAGAGTATTGAATGTACAGAAATGGCTATAACAGAGTTTCTGTTATTCATATTAACAGCTACTCTAGGAGGAATGTTTTTATGTGGTGCTAACGATTTAATAACTATCTTTGTAGCTAGAATGTTTCAGTTTATGCTCCTATTATCTGGATATACCAAGAAAGATATACGATCTAATGAGGCTCTATGAAATATTTACTCATGGGTGGGGCAAGCTCTCTATTCTGGTTTATGGTTTCTCTTGGCTATATGGTTCATCCGGGGGAGAGATTGAGCTTCAAGAAATAGTGAATGGTCTTATCAATACACAAATGTATAACTCCCAGAATTGCAATTGCGCTTATATTCATCACTGTAGGAATTGGGTTTAAGCTTTCCCTAGCCCCTTTTCATCAATGGACTCCTCACATTTATACGAAGGATCTCCCACTCCAGTCGTTCCTTTCTTTCTGTTACTTCGAAAGTAGCTGCTTTAGCTTTAGCCACTCGAATTTTCGATATTCTTTTTATTTCTTATCAAATGAATGGCATCTTCTTCTGGAAATCCTAGCTATTCTTAGCATGATATTCGGGAATCTCATTGCTATTACTCAAACAAGCATGAAACGTATGTTCTGCATATTCGTCCGTCGGTCCAATCGGATATGTAATTATTGGAATAATTGTTGGAGACTCAAATGGTGGATATGCGAGCATGATAACTTATATGCTGTTCTATATCGCCATGAATCTAGGGATTGCATATTATTTATACGTACCGGAACTGATGACGTTCGAATTATGCAGGATTATACACAAAAGATCCTTTTTTGGCTCTCTGTTAGCTCTATGTCTCTTATCCCTAGGAGGTCAGGTTTTTTTGGAAAACTCTATTTATTCTGGTGTGGATGGCAGGCAGGCCTATATTCTTGGTTTCAATAGGACTCCTTACGAGCGTTCTTCTATCTACTATTATCTAAAAATAATCAAGTTATTAATGACTGGACGAAACCAAGAAATAACCCCTCATGCGAAATTATAGAATATCCCCTTTAAGATCAAACAATTCCATCGAATTGAGTATGATTGTATGTGTGATAGCATCTATACTAGGAATATCAAACCCGATTATTGC
+
LMOLOJKNJJJSKJSSKJJSPQSPSRNJPSJMKQKSOLSMJKIMILMRIILMIPSLSKNSOKKLJMLJLLILJLRSKQSSJPGLSMJQGLC<<<EHOMMMHSOKMLLPNJOSMNONMLIMKSNSRSMIKSNSLSIFEKHJJISNSSSNJJOPJNMMOKIGF44445KSSSOQSSSNJMSLNJMIJMMNLJORLSSSSPQMLIIKGGGINKNFKMLOQKPNNROKMJLSLHQMJSSKSSLKJLJLOOSKJMMMJKKKNQRSKKOIIMF??GFSSQOQSNSSJSJOKMPKLSSLSKSSSOKOPMSNJPMKNONMOOMSLKPKKNNMKJGGKLII?FJSSSKKNGJPRSLSLKPSMPSJJSIKNSLSSNKNMLSMLKMLSKJNSSRSSJSMKMSIGHLIHRORQILSMKHHGHNJLIHIIMKQSOSPMSLMPMKMMKNKJOIILJMNSSMSJSLKMSKOSSMOSOSQLLLSLLKJSRKLLQOSMKSMJMMSQOOMSILILLLPLISJMSSISLSNNSKILSILPJCSJOOSJJKLJSSSHLEDFFFIGFFECECEHSILPSLNSMMKSLSLMH<<<<<=MRLMKMKOSKKQKSLOKSPHMJMPKORSQJHKSOOSHSFICCQHJSSNKLNQOPMMNHSMLMJMHNIOROMQKJLOLGISSLJSJIQLQSLKKNKJMSKIIISOMNKKMSSLLQSLSIN?<<AAAISNPGDD;NIHOSSOMLFKJIJGMSJOLMKNNB<<<<SCCAAADFICB8889:HGFE>8966=7566=HDHLKLHJJFFMPJKSHFFJGNJHJKSQKPMJRKIJOIIHKLLJJLJJHGGIKJJKSMSJJLMIQJLNLIKKNJSKKSKMQRIP55555NKLPNMKKMFIHHHIGG6IC==>GKLKIMLKPLOFIAFDCFED@>?9+&&&&&&&&&7JKLJKLKLMIQJJIKIJLSKJKSJMOA=<<;;9=@@@ED@F/////EGFJNMJKISMIGHKJJLHHSJJHGKJGFIGJSLKSLHKSMNSLLNLNSIHKKJKLILISKKPMKIILLINJHGJKJPNJIJLMQOJPGMKHKNGIMIMIOLMSPOQLHFEGDFFGGNKMIJMNSKSPIKMGELKHSSFGGLHJMFKMIPPJPJKLSHIIKGHJHLIJKSJINJFIHIIHIQQHIJNHHGJHIMJGIGHEEGFFFDFFFFJINHIJIIKIHGDCCCEFHEEEEDBACCDGJJLNHKFMJDMFKKJIJSILIHJKJMRLHSNIB@BNFHMPLNJONMPIPSQSOKJLPLOMLMSMRMNKSSLPLISJGISIKJQIKMSOSMSMKNIJONKOKNMLKKHGHISMSJMLCCNIMPJNNJKMMLOMKPMSSRPKKJGPLOLJRQMKJSSRJHGLHKMRMJGLNIKJLGJMSMJSNIOKMJKKJIIGGISPKGJJLLHFFEFHJLCEJGHE??>>?GIGIEHECABABEIGIJLG:::::CDEFEHJAA@=::;;SOKHFC22224??FHGHFEGFCBA@@BCD333331/,++,'&'()-.-0.-.)*(()&&((4,,,,-6<>@BC50/2434.-.--/,,-8884+'('++*((((%$##%&'**--)'&%%%%%+'12399999:<>>=AGDFLHHIHEEGRH@??>>02)+99:;==>6//7800///367766433*(''#$&&''**++139<==@@ACCCCDEEFJGIIJJJJIEGFHCCCEFFEE>=<<<<;73.--.0.0///0:<<DAA@ABBCDDDAAA><<<;;<=<88997333/((((((%&&5779;<<??>ACBECA>853/****+78<=CDFCDCDDEFFFDDBA?98-----322.--,)(()-0244668899;?AC>>=@@@99:97,+++,-,(('+-/.----3264346889:==@?><87555:?@A@@?>=<=>CDDCBCDCAA@>>>,*))))0)*78789;;?@????@B?>?>??>889@AAA?;855111,-)'&&%&&'')*/.//0./*))))*+,.1344534;=<;;:999433...1)79289;<=<:AFA8;::954100//.-,&&&&''+./24444;>=<;:75425:===<;8334+**+-(556-6+&&%%%&'-00022245765555667651.222344200-*+795-,,,-3,,('>C:99999876.,,,,,+*)'''''(((8;==>?<::88,+++9889;<==:01<<;;>>>=<1/..-04000.0000357:=55555ABBCABDA>@?><8765420/.,+,..4454455+*(&&'&%%%%(4455;??>=>?AABB@>?>=;;<::::;@C;?@?A??@@AFB@A????><:;;;;<943-.11132210-))))''',/124555643//...--,''('(())+//./-&%%%&(())'')))--/0+++((('(***/.)))*999::876+)))))>BB>73--29;?7644440.'''(,58889:;=>A?>?75/.,*&&%%%&%$$&')*233:;;;?@@A@@<<::9966;<<;<<>?CJFFEFGBGEECC@=<;:6661))BCFGHLG9875689,****578;;:9885+*)&&%%'''./666;=>A@@@FJIDDD0////.559BFGDCEDDA@@=:<<6?;;;=@B;@AA@A=>70,**())('(***///0030//1177/08762/.-,+(&&&)+066676533345<<=??><<<;<=<=<=<<===:800055544544442+*)''($$%%&('''
@631_45CNXP_4
ATGCTAGCTTTTTGGCCTAATTCTTCTTCTGATGATCGATTTAACCTCTGATCAAAAAGATATACCTTGGTTATATTTCATCTCTTCAACAAGTTTCGTAATGAGCATAACGGCCCTATTGTTCCGATGGAGAGAAGAACCTATGATTAGCTTTTCAGGAAATTTCCAAACGAACAATTTCAACGAAATCTTTCAATTTCTTATTTTACTATGTTCAACTCTCTGTATTCCTCTATCCGTAGAGTACATTGAATGTACAGAAATGGCTATAACAGAGTTTCTGTTATTCATATTAACAGCTACTCTAGGAGGAATGTTTTTATGTGGTGCTAACGATTTAATAACTATCTTTGTAGCTCTAGAAAATGTTCAGTTTATGCTCCTACCTATTATCTGGATATACCAAGAAAGATATACGATCTAATGAGGCTACTATGAAATATTTACTCATGGGTGGGGCAAGCTCTTCTATTCTGGTTTATGGTTTCTCTTGGCTATATGGTTCATCCGGGGGAGAGATTGAGCTTCAAGAAATAGTGAATGGTCTTATCAATACACAAATGTATAACTTGCCAGGAATTTCAATTGCGCTTATATTCATCACTGTAGGAATTGGGTTTAAGCTTTCCCTAGCCCCTTTTCATCAATGGACTCCTGACGTATACGAAGGATCTCCCACTCCAGTCGTTGCTTTTCTTTCTGTTACTTCGAAAGTAGCTGCTTTAGCTTTAGCCACTCGAATTTTCGATATTCCTTTTTATTTCTTATCAAATGAATGGCATCTTCTTCTGGAAATCCTAGCTATTCTTAGCATGATATTCGGGAATCTCATTGCTATTACTCAAACAAGCATGAAACGTATGCTTGCATATTCGTCCATAGGTCAAATCGGATATGTAATTATTGGAATAATTGTTGGAGACTCAAATGGTGGATATGCGAGCATGATAACTTATATGCTGTTCTATATCGCCATGAATCTAGGAACTTTTGCTTGCATTATATTATTTGGTCTACGTACCGGAACTGATAACATTCGAGATTATGCAGGATTATACACAAAAGATCCTTTTTTGGCTCTCTCTTTAGCTCTATGTCTCTTATCCCTAGGAGGTCTTCCTCCACTAGCAGGTTTTTTTGGAAAACTCTATTTATTCTGGTGTGGATGGCAGGCAGGCCTATATTTCTTGGTTTCAATAGGACTCCTTACGAGCGTTCTTTCTATCTACTATTATCTAAAAATAATCAAGTTATTAATGACTGGACGAAACCAAGAAATAACCCCTCACATGCGAAATTATAGAATATCCCCTTTAAGATCAAACAATTCCATCGAATTGAGTATGATTGTATGTGTGATAGCATCTACTATACTAGGAATATCAATGAACCCGATTATTGCGATTA
+
KJHLOLLIGB@EDEKMKHIHLIMNNGMNOSSNNPSKKIIJHMMKKIIHLGJHJKKIPMMJISNIIPNJLSPJLILNLJLMHKIJMQLOJHGHKLKPHHLJMLEDCABCCHHINHSNSIIEDFFIIHKKSOSSSSSRLJSSSSKMNNQOIHB/+*/--112GEHGI>:00CCCDCDFMJGIJGFECCFJE?>>>>EHHGLHFJEFOJKLSLJJHFHBBEGGHMMIHJIJHPPSMSKILIJHMHIHFEEEGIHHHFGJIGHFDGGGHLMKIHGHJGGFIGLLMSMIPPNOKHLQDDCCCJIKJIKINPJKHPLMKPSFGAA@@AIOHKKLSGIGFE;;;:=@ABIHIHNKJKSSLKIEGOA>5442201)))('((*DCGJJHMHPRJJONSKJSKKKLKSJKLOMLMKNKMQOSIHHGFGGGFHHJHISFHHGHJGIHHISOKHKKKIHGIJESLIHHLSOSJHIHGHMSIKGHJLIKIJINSGGEEA??A@A??ACJSLGHHFH76666AACFFHGIGHFIFHIEFJFFINKIIGHIGEIDCCEEGGFEHGFECCDDFEEIFKIGFFBAB))))))?@AHHIHHHHJJFEECEDFFGFEDEEDDIEL2222<?F@@><=EBCBBBCF<GG/>=<>?DD?<:8;HHEEFECCBCCDCDDBAA@@AAA@A?CCDCDADC?@SKSMKKHIIIKKMISNMSSSMSSOSMOMQMOJJOKILJKKIMSMKJLSHRD:?OKISLLRIKSKKKSKMLMLPKOKKSHIDCCKOPMKSKJIMHGKMKSLSKOINKSLSOGJLIKLNSLJIMJSLSLRIL33FDGEGIFELFFGHFMOIOPSMKSSKPSSNOPMIKLJJKKMLKIKLKSNKSSAKOKFIEF>9999:HHIHHHJJIMMMIHKSINMISJPKQORSMHSSRSMJMSSJRLKPOLNPILIJMNLJIJPGISIONOSMLPLSMSSKSSKNSSPLJSPIKNOJKJJKHLNLLIOIGNOKKNNKJKISQIHLOLLMSJNJHKMJPNLNJRMONMKJNKLQSJHPSSRSMOMSSNLJNSKLMSMJNLOJMOQJHMKHFFSIPSSLLKNSSSMJSJMPSLJLPLIGJMLLSNKKLOIPSLKLEPD?IFHJHLJNSSNPLLLOSNOPNJSNIHJOSSSSKJOSKOQOKLISLNSKPILNSLLMNQIJLKJNNISSNLSPKSMSORNSSNNSMSIHHQJLJJKKSOJLNLSOSHMSKMMKKCHJNSNKNSSKSSNSRHOSNPLQLRQLINSSPQMLKOHLJMSPMMLEHKLNLHLSLMPQPJKSLQNLSMLMSSPSSKLSKDABA??BBCEIDIM?DKORFEDEEJHKJIHIPHIGMKJHKGFFEFGGRJGJPIISLLLSIJHJOJJNSHIIHHJIHGNSHJIMKQHHHJHFEGFGGKLHIFFGGHE
@632_45CNXP_4
GTCTTATCAATACACAAATGTATAACTCCCAGGAATTTCAATTGCGCTTATATTCATCACTGTAGGAATTGGGTTCAAGCTTTCCCTAGCCCCTTTCATCAATGGACTCCTGACGTATACGAAGGATCTCCCACTCCAGTCGTTGCTTTTCTTTCTGTTACTTCGAAAGTAGCTGCTTTAGCTTTAGCCACTCGAATTTTCGATATTCCTTTTTATTTCTTATCAAATGAATGGCATCTTCTTCTGGAAATCCTAGCTATTCTTAGCATGATATTCGGGAATCTCATTGCTATTACTCAAACAAGCATGAAACGTATGCTTGCATATTCGTCCATAGGTCAAATCGGATATGTAATTATTGGAATAATTGTTGGAGACTCAAATGGTGGATATGCGAGCATGATAACTTATATGCTGTTCTATATCGCCATGAATCTAGGAACTTTTGCTTGCATTATATTATTTGGTCTACGTACCGGAACTGATAACATTCGAGATTATGCAGGATTATACACAAAAGATCCTTTTTTGGCTCTCTCTTTAGCTCTATGTCTCTTATCCCTAGGAGGTCTTCCTCCACTAGCAGGTTTTTTTGGAAAACTCTATTTATTCTGGTGTGGATGGCAGGCAGGCCTATATTTCTTGGTTTCAATAGGACTCCTTACGAGCGTTCTTTCTATCTACTATTATCTAAAAATAATCAAGTTATTAATGACTGGACGAAACCAAGAAATAACCCCTCACATGCGAAATTATAGAATATCCCCTTTAAGATCAAACAATTCCATCGAATT
+
JKSSSSSHHGHGFOKJKNSQILPNIMMKF=+EHJIIQLHKLKJSPOQJKINKPNKLKOMKNJLKLKJMJLNJIRNPHSNMGJNDFLCEIKNME<AC-:HSMKSCCCCCNJJKOLKSKKKPHNHLSPKHKDF=89ILQRNPKKSSRSOSSSSNSSDLNNSHHIKJGJKNKLJLOLMQSOOSSSSJSSSSMROKJKIKLOSSKDBCGSSJMSLNLSSMMMOSSPOMPOKLNSJPQKONMJSOSKSNLJHGKMKPLQOLMLISSNKORHLMQMOPPLMNQLOMLSOKSQSSPMSSIOEDDAADEEGQSSJOMOSSLKMRMJKSSNMOLLHJGFGFFINKLOKJKILNJJMMKOSLJJIRSMSKKOKMKJNQSORLJJGKGJLKJQKROKHLSLKLSKLGIKLOJKMJLSJLLLPRKMSSQMKLRSRQKJLKIJHILSJMLMOJSOMIBJSSSSSPSKLMQSJNNRPNLNONSSSLNKMHSLSKILLJKNRSKRKMNQKKKKOLSSOIIHGISKLLNOMMNSSSNSKHLJNJRSKSMMMSPLLOKJFIHQLSSKLQPSPPSSPMSLM?=<<<LSIPSOOPLSOPOLNSIPB@:0223334==?9EFGIG?????KSNJJLLLLLNPKJNLNJOSJKKQMMMNOSKSMKNMIMSKNNIKJMHHLMOQSIFGLHGLNSMLSLSSSMOSLJSLIJNJIMKKQOSKKNKMMSRNQNJOSSNLNIOJSSQGMLSSKSIJNLJJJIKHSOLQLSKNQSSPPNSQSLPSLPKSLILNGSLMAFPIJHKGJHILSLNOGHHHLMGM
@633_45CNXP_4
GGCAATGCAAGGGAAGCCATCGATAAAATAGTGAACATTGTAAATATTTTTGGAATGGAGATAGCCATTCCACCCATTTCATCAAGATAAACAAGCCTAATTCTATCATAACTCGTTCCTGCCAAGAAAAAAGGTGCAGCGCCAATAAATCCATGAGAAATTATTTGTAAAATAGCTCCATTAAGTCCAGGATCCGTTATAGAACTAATACCTATAATTATAAAACCCATATGAGATACAGAAGAATAGGCTATTCTCTTTTTTAAATTACGTTGACCGAGAGATGTTAAAGCTGCATAAATTATTTGGATTGTACCGACTACCAACAACCAAGGAGAAAACATAGAATGAGCGTGGGGTAATAATTCCATATTGATTCGAACCAACCCATAGGCTCCCATTTTTAATAAGATTCCAGCGAGAAGCATACAGGTACTGTAATGTGCCTCACCGTGGGTGTCAGGTAACCAAGTATGTAAAGGTATAATCGGTAATTTGACGGCAAAAGCAATAAGAAATCCAATATAAAATAGTATTTCAAGTGTAACAGGATAGGATTTATTAGCTAAGAGTTCTAAATTTAATGTTGGTTCGTTCGAACCATATAAACTTATACCTAAAACTCCTATTAATAAAAAAATAGAACTTCCTGCCGTGTACAAAATAAATTTTGTAGCCGAATACAGACGTTTCTTTCCACCCCACATGGATAAAAGTAGATAAACGGGAATTAATTCTAATTCCCACATGATGAAAAAAAGTAGAAGATCCCGAGAAGAAAATAATCCTATTTGACCGCTGTACATTGCTAACATCAGGAAATGAAAAAATCGGGAATCCCGAGTAACTGGAAAAGCCGCTAAAGTGGCTAAAGTAGTAATAAATCCCGTCAGTAAAATAGTTCCTATAGAAAGTCCATCTATTCCCATTCTCCAGTAAAAATCAAAAAAATCGATCCATTTATAATCTTCGGACAGTTGAATTAATGGATCGTCCATTTTAAAATTATAACAAAAAGCGTAGGTCGTTAGAAGAAGTTCTAAGATGCAAATGCATATAGTATACCATTTATTGACTTTATTTCCCCTATGCGGGAGAAATAACATTAATGAACCAGCAGATATTGGAAAAACAACAATTATTGTTAACCAAGGAAAATCATTCGTGGTAAAGACAAGATACACCAGGTCCAAAGAACGCGTACTCAAAAAAAATATATAAATAAAAAATTTTTAACTTTTTTGAGTACGAGTACTTGTCAATAAAAAAAATAAAATGTATTCCAAATTTATTCAAATGAGGTTTTCGGTAACGTATCAATAAGCTAGACCCATACTTCGAGTTGTTTACGTACGA
+
RSKJNSGJJKPSHEE>9*''))9==INNNMLPKMLQNNSSLLSSSNFANSQQSMQSOOKJLNOLJOMSKSSIEOKLKSLKLHIJNSSNNLOIQSRKKIJJJMNONLJSMSSSNOSOPSOSMSNSMJLIRLLSLMSLIHHGBB;222AGJOMSKHKSONMOKNOLLOJKRMSRONSPAJH=>KJPSNPOGJLOQRSSSLOIMQLLKILMMMSSOKPSQSONIJKPSNLLMSONMMSNSPSMJONSSPSQSSOOINSJGIFGAEDSKMSLSNSOONNSMOLKLLLJSOMSPPLORSPKRHNSSKSSLLKOSLSSOKMQNKSSSLKLKJSMLRMSONPNMQLMOSQSOMHNRNOLPMSPMSSSJPONKKM66666NSNHLSPSSMKNRKLHOILLSMPNHOPKKJNSSPPOSPMPSMMSQSJMMMRSPKMSQSSJSMSSJQSNIMKOMKLKMSSSJRGSKMNSSQJRKSJSPMSSIHJICCBCCPHEFFEIJHIIGIJIKDHA????DPJOKIHJIIGINLSJOOHHKIJNSJNIHEDGFGHHJEFEDEIDEHFFGGGJHFHRNSMMNSQIKPSQSMNPMINNSKLQJLNKROJLLKJMJOSJLLMJRPMJMLSJPMNSSSSOSQORKSMNMNOPLNKQMSSOQQKIJKJKJKQKMNJNKLJJCK>SMJSSSRKSQKOKSKKIKPLNILMSGFMIHSKD67??HJHALJKHSHOKSLLMSJMJSOMQNSJOKKNLLLSMISKMMNMQRKLSSQMJC=<CESSSMMGIIMLLMAA:7;LNSSJLRSOSQNLOKNKJNKHIIILMLJJSOPLSLNJNONKNLLKISMIKK@;<;;;;JCECDCBFLIIKNKIKSIKKNSOSJQLNKMLPHLJSJKPPMLINSKKSSNJSKLLLNNMJMSIJNSSKJIQSQQKKMSRHMJJLSMJLI?>>=>D>JNKSNJMOMGQKSSPGABFMQSSSHKDM@???@SLKNOSKKQKLMSOSKLJMOOSPNSSNMNLLKLNJNMEFLJISQSQMSSNLIIOLSSOKMIJIHIKSQIRJSIJIJIOJKSPOSKLJLJLJKSMJJKPLLLJLLLLIOSOKLNQOSSSSKII@FDB>DHKKKIHIGEGFGNSKJSLIKNIHLGEDFFFKSQOSJMJHNKJJSLKJIJKSLSKMNKKOPIPDGJHDMOLOKQKSSLKILKLKINOISSKSHSOIHHIGIFEFHHIHHFFFEGEGHHFGJJRSSSIHGGEFIIMGLIJJIIIJSKQSSILOHRICCBCCFBAA@A?<<<<E?=33A;@CGHJIDBDIGIJIEHBABABLNJKGDGIFJJKDBAAADGICAAABRGIGHFEEEFHHEDDCCBBBCBCCCDCAA@@ADFHHBF==<;43
@634_45CNXP_4
AATCGCAATAATCGGGTTCATTGATATTCCTAGTATAGTAGATGCTATCACACATACAATCATACTCAATTCGATGGAATTGTTTGATCTTAAAGGGGATATTCTATAATTTCGCATGTGAGGGGTTATTTCTTGGTTTCGTCCAGTCATTAATAACTTGATTATTTTTAGATAATAGTAGATAGAAAGAACGCTCGTAAGGAGTCCTATTGAAACCAAGAAATATAGGCCTGCCTGCCATCCACACCAGAATAAATAGAGTTTTCCAAAAAAACCTGCTAGTGGAGGAAGACCTCCTAGGGATAAGAGACATAGAGCTAAAGAGAGAGCCAAAAAAGGATCTTTTGTGTATAATCCTGCATAATCTCGAATGTTATCAGTTCCGGTACGTAGACCAAATAATATAATGCAAGCAAAAGTTCCTAGATTCATGGCGATATAGAACAGCATATAAGTTATCATGCTCGCATATCCACCATTTGAGTCTCCAACAATTATTCCAATAATTACATATCCGATTTGACCTATGGACGAATATGCAAGCATACGTTTCATGCTTGTTTGAGTAATAGCAATGAGATTCCCGAATATCATGCTAAGAATAGCTAGGATTTCCAGAAGAAGATGCCATTCATTTGATAAGAAATAAAAAGGAATATCGAAAATTCGAGTGGCTGAAGCTAAAGCAGCTACTTCGAAGTAACAGAAAGAAAAGCAACGACTGGAGTGGGAGATCCTTCGTATACGTCAGGAGTCCATTGATGAAAAGGGGCTAGGGAAAGCTTGAACCCAATTCCTACAGTGATGAATATAAGCGCAATTGAAATTCCTGGGGAGTTATACATTTGTGTATTGATAAGACCATTCACTATTTCTTGAAGCTCAATCTCTCCCCCGGATGAACCATATAGCCAAGAGAAACCATAAACCAGAATAGAAGAGCTTGCCCCACCCATGAGTAAATATTTCATAGTAGCCTCATTAGATCGTATATCTTTCTTGGTATATCCAGATAATAGGTAGGAGCATAAACTGAAACATTCTAGAGCTACAAAGATAGTTATTAAATCGTTAGCACCACATAAAAACATTCCTCCTAGAGTAGCTGTTAATATGAATAACAGAAACTCTGTTATAGCCATTTCTGTACATTCAATGTACTCTACGGATAGAGGAATACAGAGAGTTGAACATAGTAAAATAAGAAATTGAAAGATTTCGTTGAAATTGTTCGTTTGGAAATTTCCTGAAAAGCTAATCATAGGTTCTTCTCTCCATCGGAACAATAGGGCCGTTATGCTCATTACGAAACTTGTTGAAGAGATGAAATATAACCAAGGTATATCTTTTTGATCAGAGGTTAAATCGATCATCAGAAGAAGAACCTATGATTAGCTTTCAGGAAATTTCCAAACGAAGATATTTTCAACGAAATCTTTCAATTTCTTATTTTACTATGTTCAACTCTCTGTATTCCTCTATCCGTAGAGTACATTGAATGTACAGAAATGGCTATAACAGAGTTTCTGTTATTCATATTAACAGCTACTCTAGGAGGAATGTTTTTATGTGGTGCTAACGATTTAATAACTATCTTTGTAGCTCTAGAATGTTTCAGTTTATGCTCCTACCTATTATCTGGATATACCAAGAAAGATATACGATCTAATGAGGCTACTATGAAATATTTACTCATGGGTGGGGCAAGCTCTTCTATTCTGGTTTATGGTTTCTCTTGGCTATATGGTTCATCCGGGGAGAGATTGAGCTTCAAGAAATAGTGAATGGTCTTATCAATACACAAATGTATAACTCCCCAGGAATTTCAATTGCGCTTATATTCATCACTGTAGGAATTGGGTTCAAGCTTTCCCTAGCCCCTTTTCATCAATCAAACTGCTGGTTTCAGTTATTCGAAGGATCTCCCACTCCAGTCGTTGCTTTTCTTTCTGTTACTTCGAAAGTATGTTAGCTTCAGCCACTCGAATTTTCGATATTCCTTTTTATTTCTTATCAAATGAATGGCATCTTCTTCTGGAAATCCTAGCTATTCTTAGCATGATATTCGGGAATCTCATTGCTATTACTCAAACAAGCATGAAACGTATGCTTGCATATTCGGTCCATTGGTCAAATCGGATATGTAATTATTGGAATAATTGTTGGAGACTCAAATGGTGGATATGCGAGCATAACTTATATGCTGTTCTATATCGCCATGAATCTAGGAACGTTTGCTTGCATTATATTATTTGGTCTACGTACCGGAACTGATAACATTCGAGATTATGCAGGATTATACACAAAAGATCCTTTTTTGGCTCTCTCTTTAGCTCTATGTCTCTTATCCCTAGGAGGTCTTCCTCCACTAGCAGGTTTTTTTGGAAAACTCTATTTATTCTGGTGTGGATGGCAGGCAGGCCTATATTTCTTGGTTTCAATAGGACTCCTTACGAGCGTTCTTTCTATCTACTATTATCTAAAAATAATCAAGTTATTAATGACTGGACGAAACCAAGAAATAACCCCTCACATGCGAAATTATAGAATATCCCCTTTAAGATCAAACAATTCCATCGAATTGAGTATGATTGTATGTGTGATAGCATCTATACTAGGAATATCAATGAACCCGATTATTGCGATTA
+
IHIMHIIHFHSJIHEFGJMJKSSOSJSSKKMEAA@@<<=ADFHLGJHGJKJJMKIISIMGMLIOIILKHLLIKLRGOOINMHDFG877331../457:9778957778DCDJFDDDFLSSQJKSPKSSHMNPMSIFKIMHDEEDHGGJIMMJLLJNLSSKJLKJSHLJSNGIFHFI)(((((((-556=EGICCGEDDFOSIOOLNSIHHHFFOOJKLHIJKKSOMQMIJIGFAAACHIHINILSKIJJSJLIKKNISPHNIKNOKH>>ACSSSNJRIQSHIHOIKFGILIIIKILMSIGIPJJISGNKKQNPLLSKJLJLMGPHK87778A?=?GA@ABFEAA@@8+++++,LPIRKHGJNJQKLSLQSSJJOLRHCB=>>,,,,ACOQNMHGGEFJINLKIJOJJLGCADCDILSLJLKJLSHIJIKILHIIFCCCEEFFHHGKLIHILSSJSSLKSSRQILOKNFHIGHLIJLIHGJSOSLJHHKKKJLJKJGIIKKJHJKNKQHHIGGOHIHFGGHJLSGNMIIGEDA????CJHHGGHFFGFEEDFGHIOH98889GHGKGFFFDEGHGFLEDCCDDBC>32==>LHEFCCBDEEDECCBFEFHGHFGHHJIEDCDDFCBBBEFFHHGHIIIIHFEGGHIFJHHEHLMHFEDFEDAAABEKMBAA@CHIFF@=9534445@JGGDGCB;>))?EDLKISHGKLJSQNLJPIMSNLIKKLMKKSKQOSLHIGSJMPJKLLJMOMMNSIOPILMFGKFHIEBHAKISMOMMJHLLORQKJSFFFGIKLJNSRSSSJKJKGPIHKJJSSJKOLIPMHLJLDDIRNSKLSHGGJNIHGFHHNKRJLPLSIJQRNLQRSJOSLOPLSMOSMKMMRSMKMIJKLMFILIGLL<<4444DEFGFEIEJSLKLJMIEJSKSMNNKSOILKSLKOJSLLMRPSMOQLSKIIKNOORPKFPMMKHJPJLOSSSPPKMLSKSOKLNJSILKNOD?DECEAED;7556:;GFJGIHIGFGIIHIJHNIKLNOMSISIKPLSEHSKMOSMLLLJHJLLHSMLSILSJJKSIHKSKLHJJJFGHHKKMKLHLKHINKNONGFGJHKGISSKKJRHSMLKSSRPSMSMHJIKMILOIRQSKMSLIKKHB=>==?EGMILLJMIJLHOLJJLJNSHKHIAI.----HHJHPLIHSJIKSSSONSSDDDEDSLLQSKQKSRMLIOILKKKSKMMLGJMKSSKKKE222@3955NSLGEDG@@APKIJIHJLOMGGIHGNSIOLJMJGK<=LFEBBE<<=<@GGDDHFFDIGJKIJJJKHGJHJOSSKKKJIJGLIEF?;;<=>>;9:<?JGJDCABBBB52JPHGGFHHGGEEFEEHGB6664*+***))*8EDEMFDEGH7777692*(('+--.<>=?@562231.-,)''''(*-+332)***554444<?>@EBDC;:==A@>=<=<>=;9:;;==:889<>>DECCCBEDFFFFEGDHHLFGEA><;;;::;;;;;:8632111230,))++1((457??@@>>;:8443)((((&'%%%(+-.?ABCBBBFFHCBBBDGGGHGFHC)((((@CFFIMNJHBBAFDCCCDB?@?;>?9999931100878GFDDCA?>:8667>>BDCEFHIJJIHFHCDDEEKJLJEDAA?>>=00008767<ABA@>>>>>>??@?ADA??=<==<;:9853/..+++,5::;;;<?@BDDD??>>??>A@BA@@A<<<;<>>????;956613999;>>?@=;77788:999:><<;@@>544312223=>>>??><>?7BFAA>=;;89:73>?<<;<<:55-....65546BCDDEDDDGEDB>?>?>=====@@=*))(*52+03.07679//430*+,++,.--...110.*%$%%%%%%&&'+,-.2=@CCAA>?6()?CDFGGECBBA?AB@94<><3>@??::?A?>>==87.)(()'')*/023555564-----SLB;::;<?<8779FSGHIGGIKDBAAAFDEEHGGGJHGHHKGEGDCCEEJIIIACBDCCBBCDFHHGILHIKSHJFFEFFCDFFFHFHHHHHEEFDFGH;::::ECCBC@@@>=;;;<=;;;;<B?===9/-''+))+))))<>?>ACCC@A@;9778;<<=<<;;::;::9982-,+*''&%%('+5668889976*)))))*3458>>>@B?==;:98654444333310//)((((((&%%%&%)))*5<=<<<;22344B@BBACAB>>65-+++.*+124;=@@BBAAACCCDED@>;>64444699;<<=@CFDCAB?AFGGSHHGGEECB>;;;:>BB@>>>@BAA@?>;;::::7889::::=>?@EEGEEFCFECD=;:6?=:1,+***++.,,,25:68996644441-+*+++,///08>>?AAACEGIHSM9888:=+++*+33<====C@>@@@@ACECEDA????ACCEDEFIDEECBCENLSFEB555666>?@@@AB=;:64330///.200213538999:;:<=;<<98889<ADCBCDFD@@@@AFHHKK9?;:8410/,++,-.668=98999BBA@@A@ADEAA@@@@@??>@?ABA?6*')/3334:>@??@:987223245+,,,,=====A@@>
@635_45CNXP_4
GGCAATGCAAGGGAAGCCATCGATAAAATAGTGAACATTGTAAATATTTTTGGAATGGAGATAGCCATTCCACCCATTTCATCAAGATAAACAAGCCTAATTCTATCATAACTCGTTCCTGCCAAGAAAAAAAGTGCAGCGCCAATAAATCCATGAGAAATTATTTGTAAAATAGCTCCATTAAGTCCAGGATCCGTTATAGAACTAATACCTATAATTATAAAACCCATATGAGATACAGAAGAATAGGCTATTCTCTTTTTTAAATTACGTTGACCGAGAGATGTTAAAGCTGCATAAATTATTTGGATTGTACCGACTACCAACAACCAAGGAGAAAACATAGAATGAGCGTGGGGTAATAATTCCATATTGATTCGAACCAACCCATAGGCTCCCATTTTTAATAAGATTCCAGCGAGAAGCATACAGGTACTGTAATGTGCCTCACCGTGGGTGTCAGGTAACCAAGTATGTAAAGGTATAATCGGTAATTTGACGGCAAAAGCAATAAGAAATCCAATATAAAATAGTATTTCAAGTGTAACAGGATAGGATTTATTAGCTAAGAGTTCTAAATTTAATGTTGGTTCGTTCGAACCATATAAACTTATACCTAAAACTCCTATTAATAAAAAAATAGAACTTCCTGCCGTGTACAAAATAAATTTTGTAGCCGAATACAGACGTTTCTTTCCACCCCACATGGATAAAAGTAGATAAACGGGAATTAATTCTAATTCCCACATGATGAAAAAAAGTAGAAGATCCCGAGAAGAAAATAATCCTATTTGACCGCTGTACATTGCTAACATCAGGAAATGAAAAAATCGGGAATCCCGAGTAACTGGAAAAGCCGCTAAAGTGGCTAAAGTAGTAATAAATCCCGTCAGTAAAATAGTTCCTATAGAAAGTCCATCTATTCCCATTCTCCAGTAAAAATCAAAAAAATCGATCCATTTATAATCTTCGGACAGTTGAATTAATGGATCGTCCATTTTAAAATTATAACAAAAAGCGTAGGTCGTTAGAAGAAGTTGTAAGATGCAAATGCATATAGTATACCATTTATTGACTTTATTTCCCCCTATGCGGGAGAAATGATAAGTTAATGAACCAGCAGATATTGGAAAAACAACAATTATTGTTAACCAAGGAAAATCATTCGTGGTAAAGACAAGATACACCAGGTCCAAAGAACGCGTACTCAAAAAAAAAATATATAAATAAAAAATTTTTAACTTTTTTGAGTACGAGTACTTGTCAATAAAAAAAATAAAATGTATTCCAAATTTATTCAAATGAGGTTTTCGGTAACGTATCAATAAGCTAGACCCATACTTCGAGTTGTTGCTAGCATA
+
OLSSSSJKPSRLSNNONKKKFEHGGLPHHMJIFHHISSSNSGSMLNG@??@@GKLOMSSNSHOQKOSOSKSKSMSQOPRMLMEJOSJLDCCEEMNPOIJSSSLSSNLOIMORKQSMNQSLPMQLNOSE?>8KMDCCDCPJSRLPLJNMSJLRKKPSSMMLPOMLGKIMKSSOOPSSMOKHHMMSOMLSOSOSSPSOSOOLMMQKRMSSSONSSSSSSSOQRNQNKSOSLIOMSJNSPONKNPPSSSSNLSSLIPSRKOSC<;:GGRSMSLSKSLSRSNOHKLSSSOPRJMLNPOLNNNPLSSSKSJG0///198655564444=ACSDDCDDIKKOSSSQSNMSLKPLSSSSOLSKSSLSLMSSPQONSOJNMSQIJNLJMNMSLRMPSKSHOPLMHMJJOIMSSPSSRISSNOKRLSSMSPKSLJSSSSQSQSPLMSLJSSLMSSMFFFEFKKNNRMPMNMSOQMJONSNOISJNMQSOLPPHHILGKKQILLPSJSSLLGFHISSJSIGIH>:;;KNOKKISNJHHSJNKMMIIIKPKSOIKJHJHJIIKSOHJILLSSSKNLNSJJNSNLQMSLSNIMLFJKGSEIEDEA?@?>;<<<>GG=;77899>;;<BB@;;;GHKHGFGGGHLJIGGKSSMQJDEFGFJOLMKJKJKOSKLEJLRLOIKLSSSLMJNOKNJNQLOSHHE<<9:3221/3==ROHJHIG????GSJLMSJSMLLKSJRRJSSKIJLNJLSHIJSRSQLJIJJMRJHE:CSSSJIGHKLKOSFG?8DHINMPMSSKNMSLJKLLKHGGGGHLHKLJIKLQPKSJHHGKBDBEEGLKIDEK>>>>>KJLPLRJROKGHHFSIJLIJSNNSOJKIIISOSKKIPMSISSSQIJOLSKOOJEDDDDHIJHHGJHGHIJIMQJNJLMHIKJGIJFSRLJMIMSKGHONGIKHILGPJOSNFGKFJIIKHHLIJHJLLMJJSLPPKFFGFHNPKSNOHOHKSNJLKPNSLQSF@22KSJCLKKLPNGKJGCBDEOSRMHIILJDBDC@@?96450.0)'&&&23556>>@@@<;;;;;<<=>BGELJSLHPABA@AA:896)8>><<?@BFFGGIJGGEF)))()66777EBCDEFKOHLIIKKIKLJIPMPSSIHHJILIOGJDEG::SKLPSMPJSPOJSLMJHKIKKJHSMLIHSJLJPPGKGHGKGIGIJHJSSLJLHNHJJGBA?;4JSSKJIDCEEEGKGGGGJJJHGHSMIGDEEHKSJ:8689BA::9779,()))*329:=CJJKJDFIJKHGGFKHHIHHHJMHIGGHJKJJHGFFGHKLECCCEHDCDCBEDFDEFAA@@@EEEFEGDDECBFEFGIKOLMJGGGGFD
@636_45CNXP_4
TACGATCGAACAACTCGAAGTATGGGTCTAGCTTATTGATACGTTACCGAAAACCTCATTTGAATAAATTTGGAATACATTTTATTTTTTTTATTGACAAGTACTCGTACTCAAAAAAGTTAAAAATTTTTTATTTATATATTTTTTTTGAGTACGCGTTCTTTGGACCTGGTGTATCTTGTCTTTACCACGAATGATTTTCCTTGGTTAACAATAATTGTTGTTTTTCCAATATCTGCTGGTTCATTAATGTTATTTCTCCCGCATAGGGGAAATAAAGTCAATAAATGGTATACTATATGCATTTGCATCTTAGAACTTCTTCTAACGACCTACGCTTTTTGTTATAATTTTAAAATGGACGATCCATTAATTCAACTGTCCGAAGATTATAAATGGATCGATTTTTTTGATTTTTACTGGAGAATGGGAATAGATGGACTTTCTATAGGAACTATTTTACTGACGGGATTTATTACTACTTTAGCCACTTTAGCGGCTTTTCCAGTTACTCGGGATTCCCGATTTTTTCATTTCCTGATGTTAGCAATGTACAGCGGTCAAATAGGATTATTTTCTTCTCGGGATCTTCTACTTTTTTTCATCATGTGGGAATTAGAATTAATTCCCGTTTATCTACTTTTATCCATGTGGGGTGGAAAGAAACGTCTGTATTCGGCTACAAAATTTATTTTGTACACGGCAGGAAGTTCTATTTTTTTATTAATAGGAGTTTTAGGTATAAGTTTATATGGTTCGAACGAACCAACATTAAATTTAGAACTCTTAGCTAATAAATCCTATCCTGTTACACTTGAAATACTATTTTATATTGGATTTCTTATTGCTTTTGCCGTCAAATTACCGATTATACCTTTACATACTTGGTTACCTGACACCCACGGTGAGGCACATTACAGTACCTGTATGCTTCTCGCTGGAATCTTATTAAAAATGGGAGCCTATGGGTTGGTTCGAATCAATATGGAATTATTACCCCACGCTCATTCTATGTTTTCTCCTTGGTTGTTGGTAGTCGGTACAATCCAAATAATTTATGCAGCTTTAACATCTCCCGGTCAACGTAATTTAAAAAAAGAGAATAGCCTATTCTTCTGTATCTCATATGGGTTTTATAATTATAGGTATTAGTTCTATAACGGATCCTGGACTTAATGGAGCTATTTTACAAATAATTTCTCATGGATTTATTGGCGCTGCACTTTTTTTCTTGGCAGGAACGAGTTATGATAGAATTAGGCTTGTTTATCTTGATGAAAT
+
HIIGKIHHSLIHJJSNMRNJSSSQHIKNOI?<;<<=?EJHKJIIE<=HMSSSSLJLSPNNRIJSMJKLSPSRJILJRKLNLKQMKEIJSSSSKFJLJPLHISJJMJJMNHSF@?BFSSLSIFGJMJFGSLSSNSSPPSOSKLHEASSSSLKJSSKHHGJFBEFGABHHLMLJJMSKSOMSSNMNPSPPSSLLKRIKLSJSKSROSMSPSSSQSPRSOSPLORLJJA>=>PSFIMSMJNGIJHJQMPPSOJMQMMGSNSQMMSSKHJJBCELIMSRSKSNIJLKKIJSSLMSSSJKHFGGISPSMSLKJJOHNLQLKJMLSIOJOSSKHJNMMHMQRPLKSQSPMSMNNKJSONMJSSNSLJPGFFDEGILNJSLLOLHOHNOJMCCCBCEE22///6BFFEDHFGESOSSSKKJANJSPSSMPSSIIIINMPSSHHJFHHLSKIKKQRKSPOIPNKIKJSPNMHLLIGEEDJQPNJSLJMLHKNSOMOMOSMSMKLKIHHFFKNIKJIINLJIGJHJJISMKC6B>><;GSC@B@CKLLISKJSSOMNPLISSKMJGGGGJJHHLGHKGJHJNSLKHEIFCBEDDFGKFGLMIEHFFEHKSSRKLIGGGGLSNMOOJJKIIONMPSSNKQJKFFBLDBBABDFLKKKLNJOOLSSMSSJJLKLSJOSNSKISJPSMLMRPSSSJLLOMRQLOLFSOOJHRSQJG8<CDHFHKDGFHCSKSSSNSLMLGFDDEEIHSMMMONINIISSJSOLORKSLPMOSMJJOPSSFEDDEIHCA@AB?ABB/////HJIGFGGKQSSRMLJSKSSNLRPMKSJNPLSOSMJSNSNSRQQLSSLQMJQSPOSMPIKSSPSSPSKMNSQSPQSNNSSSMJSLILKSJMKSSLRSKKSSSSQRSSMNILHLOSSOQSSSSMRKPNRSSSRMSSKKJMSMSQNSQSLPIKOSQSLQMSMQKSSJSLLOKISPJINOSQKIPMJNKSSSIJJJKSSSMMSSSJSSOSSSMRNPMILKQQKSMOLMLSSLMSPSSSSOOLNLRSQNPOSOQMNLSPSMPSSQSJSNLKKSOOQRSOSMSSSMLIKSOPNJSSLJOMSOLSRSKPSLE@DSLIOHGHFHJMKGGIKJQQSOSSSSKSSNMSSMSKOQSOSPSILLKSLLQPKSSSIKMHNSJOSMSHNQNSNSPJKJSPOSLSSMSSRJLOSONNSOMSSLSOQLOSSSRRSRKNSLINMSSLSSSSSKJJNKIKIHIEFSRMLJJHGGGGIPRPQKQKOOJNNLIHJIHOSSQOLLQJMNLKSKN
@637_45CNXP_4
ATGCTAGCAACAACTCGAAGTATGGGTCTAGCTTATTGATACGTTACCGAAAACCTCATTTGAATAAATTTGGAATACATTTTATTTTTTTTATTGACAAGTACTCGTACTCAAAAAAGTTAAAAATTTTTTATTTATATATTTTTTTTGAGTACGCGTTCTCTTGGACCTGGTGTATCTTGTCTTTACCATGAATGATTTTCCTTGGTTAACAATAATTGTTGTTTTTCCAATATCTGCTGGTTCATTAATGTTATTTCTCCCGCATAGGGGAAATAAAGTCAATAAATGGTATACTATATGCATTTGCATCTTAGAACTTCTCTAACGACCTACGCTTTTTGTTATAATTTTAAAATGGACGATCCATTAATTCAACTGTCCGAAGATTATAAATGGATCGTCCATTTTAAAATTATAAAAGCGTAGGTCGTTAGAAGAAGTTCTAAATACAAATGCATATAGTATACCATTTATTGACTTTATTTCCCCTATGCGGGAGAAATAACATTAATGAACCAGCAGATATTGGAAAAACAACAATTATTGTTAACCAAGGAAAATCATTCATCAGGGTAAAGAGATACACCAGGTCCAAAGAACGCGTACTCAAAAAAAATATATAAATAAAAAATTTTAACTTTTTTGAGTACGAGTACTTGTCAATAAAAAATAAAATGTATTCCAAATTTATTCAAATGAGGTTTTCGGTGACCTATAGATAAGCTAGACCCATACTTCGAGTTGTTGTACATTA
+
,@@CBEGJJMNINHSHRRSNLQIRSSQPSMOSPGKHQFIJISJQM@BD@@?BEDCD8779911111HGHIILGJPQIJJSKSONLDSNKJIKIFKHIKIKGJGKQLKLIJIGDEGJSSNHIEENSSMGSPKKIHLHCKJJHG>90/2:.)(()*-./,,,,+-(*'(-8@AAAGJJKJGJC??????@NIKIJPOMLMJKSLRPNMMHOSSPLHPLSMORGSSLSLSSLONJKMMHSSLMNSJOSMSOSMSLISLKSKSSSLSMMKMLC???JLOPILQMJNKOLSKKMSLPNPSILSSJSSSMSKQHGHJHFIC211/*+.(''()./LLJPSLSSMNHJISJHSLIKLIMPKOMRIKGRJIFFGGHSOSKJNSSSPMJOSSSECABJSNSLOSGBHKJKKEHEA89=<<9:;:;:63,)*,,1223344301/+++-..//--++))*+,.///<>??@ABA<;;>>?@?=>=,****/::;89;;34.*'))*==;95300206:<<=@@EEABBBBECB<:999:;9:;?A??:999<???AABA@@==;;<:9988523.---++-++++,(/8887433++++,?@CBDFDCCBDCC??;;:::;9=;?AHEBB???=<<?8<=9BA=;==>6::;@AHSNAA@@@BAABA>:;>;<867501+45;;9:<>><;99:559950675554.////=>>>?@@8,*)$$$$$$%$&&&%&'''5579::::86554343333421-'&&&&'
@638_45CNXP_4
ATGCTAGCTTTTTGGCCTAATTCTTCTTCTGGAAATCCTAGCTATTCTTAGCATGATATTCGGGAATCTCATTGCTATTACTCAAACAAGCATGAAACGTATGCTTGCATATTCGTCCATAGGTCAAATCGGATATGTAATTATTGGAATAATTGTTGGAGACTCAAATGGTGGATATGCGAGCATGATAACTTATATGCTGTTCTATATCGCCATGAATCTAGGAACTTTTGCTTGCATTATATTATTTGGTCTACGTACCGGAACTGATAACATTCGAGATTATGCAGGATTATACACAAAAGATCCTTTTTTGGCTCTCTCTTTAGCTCTATGTCTCTTATCCCTAGGAGGTCTTCCTCCACTAGCAGGTTTTTTTGGAAAACTCTATTTATTCTGGTGTGGATGGCAGGCAGGCCTATATTTCTTGGTTTCAATAGGACTCCTTACGAGCGTTCTTTCTATCTACTATTATCTAAAAATAATCAAGTTATTAATGACTGGACGAAACCAAGAAATAACCCCTCACATGCGAAATTATAGAATATCCCCTTTAAGATCAAACAATTCCATCGAATTGAGTATGATTGTATGTGTGATAGCATCTACTATACTAGGAATATCAATGAACCCGATTATTGCGATTA
+
HHGJMMKFA;9HF++++,KIMHJLKSSSJPLIJSNSNOKFIISLJJJGB??AHGJHLNSMSSIJSLJMSBA@@AAJKHOHILMHSLNLOQMLNIIJJSLSJHLHILJMKNJMNRKMJIKSLNLSOKMJIISSNLMSOPSLIRLNNSSNLNKMPJKNOMINMONSQRMLHHJJIKLIMHKGIMJILJIIPIMSLSSSSKJPJSOKRHSSKGKLFIGIIKJMHHJLSHIGIPRSLSQPKJJOBMLJKNLOKLPSOPMKJLHOMKJMKJLKJIMMNPSKSLSJMJKMLMKFABAEGSIKJHLHGFSKNKME=88@76IFEGJIIFE@8664;DILKHHLSHKOSSSSMJMONLSGFFJGKSMOSSJEDPIGKLEAA?;;@ABCGQKJSLSGFGHHSKJMKJHIFHHPNHMGILHSKGNKSJKSJLIIPNHPJIJMLSOPLIHIIJISIKSSSHMGIMIKKJIKJGGHHRSJ?=>>>PSIJIIKSJIMSMSRMKNILLNNHKIHHMILJJGHHMONKHJNSISKJSLJNKIKHLMLLNSJIKOLSLLOLSNKJFH<@F;47HJGIHMSH@??>?HEFFIG@GOKHFCCCCEHKHJNKKLIGJOSSGJLMISNGHIJGIEHHFFHFKLHKLKIIDEDDDDFGFMNKEFIHGF
@639_45CNXP_4
CGTACGTAAACAACTCGAAGTATGGGTCTAGCTTATTGATACGTTACCGAAAACCTCATTTGAATAAATTTGGAATACATTTTATTTTTTTTATTGACAAGTACTCGTACTCAAAAAAGTTAAAAATTTTTTATTTATATATTTTTTTTGAGTACGCGTTCTTTGGACCTGGTGTATCTTGTCTTTACCACGAATGATTTTCCTTGGTTAACAATAATTGTTGTTTTTCCAATATCTGCTGGTTCATTAATGTTATTTCTCCCGCATAGGGGAAATAAAGTCAATAAATGGTATACTATATGCATTTGCATCTTAGAACTTCTTCTAACGACCTACGCTTTTTGTTATAATTTTAAAATGGACGATCCATTAATTCAACTGTCCGAAGATTATAAATGGATCGATTTTTTTGATTTTTACTGGAGAATGGGAATAGATGGACTTTCTATAGGAACTATTTTACTGACGGGATTTATTACTACTTTAGCCACTTTAGCGGCTTTTCCAGTTACTCGGGATTCCCGATTTTTTCATTTCCTGATGTTAGCAATGTACAGCGGTCAAATAGGATTATTTTCTTCTCGGGATCTTCTACTTTTTTTCATCATGTGGGAATTAGAATTAATTCCCGTTTATCTACTTTTATCCATGTGGGGTGGAAAGAAACGTCTGTATTCGGCTTACAAAATTTATTTTGTTACACGGCAGGAAGTTCTATTTTTTTATTAATAGGAGTTTTAGGTATAAGTTTATATGGTTCGAACGAACCAACATTAAATTTAGAACTCTTAGCTAATAAATCCTATCCTGTTACACTTGAAATACTATTTTATATTGGATTTCTTATTGCTTTTGCCGTCAAATTACCGATTATACCTTTACATACTTGGTTACCTGACACCCACGGTGAGGCACATTACAGTACCTGTATGCTTCTCGCTGGAATCTTATTAAAAATGGGAGCCTATGGGTTGGTTCGAATCAATATGGAATTATTACCCCACGCTCATTCTATGTTTTCTCCTTGGTTGTTGGTAGTCGGTACAATCCAAATAATTTATGCAGCTTCAACATCTCCCGGTCAACGTAATTTAAAAAAGAGAATAGCCTATTCTTCTGTATCTCATATGGGTTTTATAATTATAGGTATTAGTTCTATAACGGAACTCAACTAATGGAGCTATTTTACAAATAATTTCTCATGGATTTATTGGCGCTGCACTTTTTTTCTTGGCAGGAACGAGTTATGATAGAATTAGGCTTGTTTATCTTGATGAAATGGGTGGAATGGCTATCTCCATTCCAAAAATATTTACAATGTTCACTATTTTATCAAGATAAACAAGCCTAATTCTATCATAACTCGTTCCTGCCAAGAAAAAAAGTCCCAGCTAGCCAATAAATCCATGAGAAATTATTTGTAAAATAGCTCCATTAAGTTCCAGGATCCGTTATAGAACTAATACCTATAATTATAAAACCCATATGAGATACAGAAGAAGAATAGGCTATTCTCTTTTTTAAATTACGTTGACCGGGAGATGTTGAAGCTGCATAAATTTGGTGTACCGACTACCAACAACCAAGGAGAAAACATAGAATGAGCGTGGGGTAATAATTCCATATTGATTCGAACCAACCCATAGGCTCCCATTTTTAATAAGATTCCAGCGAGAAGCATACAGGTACTGTAATGTGCCTCACCGTGGGTGTCAGGTAACCAAGTATGTAAAGGTATAATCGGTAATTTGACGGCAAAAGCAATAAGAAATCCAATATAAAATAGTATTTCAAGTGTAACAGGATAGGATTTATTAGCTAAGAGTTCTAAATTTAATGTTGGTTCGTTCGAACCATATAAACTTATACCTAAAACTCCTATTAAAAAAATAGAACTTTCCTGCCGTGTACAAAATAAATTTTGTAGCCAATCAGACGTTTCTTTCCCACCCCAGCCATGGATAAGAATTCAAGATAAACGGGAATTAATTCTAATTCCCACATGATAAAAAATCCGAGAAGATCCCGAGAAGAAAATAATCCTATTTGACCGCTGTACATTGCTAACATCAGGAAATGAAAAAATCGGGAATCCCAAGTAACTGGAAAAGCCGCTAAAGTGGCTAAAGTAAGTAATAAATCCCGTCAGTAAAATAGTTCCCTATAGAAAGTCCATCTATTCCCATTCTCCAGTAAAAATCAAAAAAATCGATCCATTTATAATCTTCGGACAGTTGAATTAATGGATTGATTTTAAAATTATAACAAAAAGCGTAGGTCGTTGCGAAGAAGTTCTAAGATGCAAATGCATATAGTATACCATTTATTGACTTTATTTCCCCTATGCGGGAGAAATAACATTAATGAACCAGCAGATATTGGAAAAACAACAATTATTGTTAACCAAGGAAAATCATTCGTGGTAAAGACAAGATACACCAGGTCCAAAGAACGCGTACTCAAAAAAAATATATAAATAAAAAATTTTTAACTTTTTTGAGTACGAGTACTTGTCAACAAATAAAATGTATTCCAAATTTATTCAAATGAGGTTTTCGGTAACGTATCAATAAGCTAGACCCATACTTCGAGTTGTTACGTACGA
+
JIOIIMSJHJI>>>>>SHNKJJG)))))****::664.-...112255:::<>FNR???MILJLLLLPNPSSISOSKINMLLLMHEHGSSSMIFJGJLPSJIFIKHIIJHKHGFFGJJC>=::HPSJILSSSMJKQQNJHBE>:==HCC@>@@ADB@=::((8/'())AKILPSSJKLKKMPMSOSIIQIONSKSMESNSDHJAD22GJILSMMJJLLIHNPSIJMNSSKNKJISMSNSIKSSMPSLNIISKKJ86554657500FEFKNICNCCBBFKEKCBBDCLMLLHIKJKHJHGGPKMISISNSKIMLSKHLIIFONLGQNHHIJLJOLMILJNQONSRLSKSKNIKSMOSOLHIHIKIJGJLMSJKLPNIIJNSSSSSOMMKJQOJIIJKG;:972-+))+3;>FCCC>BLRIBAAADNMSIKOHMLMOSIHJJQIGIHHSKSKIKKKIKJLLMOQSNPMIGFEEJORRLSIQSQKLKKNLJLKLILSMIJSIHJINJNQFHLLKKIIGGIHKILSSJLHDSSNSRLGIKJJHJJSKMIJMHNJJISMKJLGHHKI-,,,.>>>?KQQNSSPLF?A>??IFGJGPGHCBBD>QSSSQMJHHIJJKOOQMLMOSSKKKJK<>))5,-558GJJFFEJNKJHIHGIIHJIKHGGGGFFHLJJIFGDGFEHEHFGFEDSNMHQPONJLIGGDDCD<--.AGGDCEBCINIMLLRKSMQSSSOSLKNIKMMKFGELLSLPQSSLJMSLSRSSSSLLKKMSOMIIKPNSLMQSNPOSSSKMLNRNNMKSJKSJFISMQPSNSSOSSPSSSSOMMOLPGNMJSQPSMIPSSSKMMIISQSKSSSSSQMJKQKOMKMRNSKIJSLMQSOSNSRSSNONQQPRSQMSNLSQLQSOLLSRPSLLKIEEPSJSLSOLLKSMQKOKKJKSORQINSJSJSIH667HHJKOPSKSKSSMJOKNOISIORSSIJJHPIKJIONOLONLPSKJISKSMMNISSKQOMOSSNLLJMSKSKIJSSISSSSNPMLROMISQJOLLMLOSKMSSRLSQMSSLLQSMQKIMLLNQSSSNSNNKMMSKNSRSPNLSOLSSMMKLSMKIKGFSNMSNLPLLMHJSRLHIIGAB/8@D<<<<?ISIKSSRMOIMKKLSOSISSNOOGPLSIFFJPDC;41-&$$$%%%%&&&:?ACIPHIMPSLPJSOPJFJILSKJSSOLMLLSSNMNSSSPMLOMJNOFLLSSSSOLSLIMSLSNJJJOOSSEIE<:95CBBCBBDBCBCGSLSSSHFSJHJLJLSIPIMKLOSI44444HHF78KIN==KSKSCC>:45===ACKJFGKFGIGKE<55,++**+:8BCCBCDDCBD====<>>??GFCBCA?@@?BC622210///.+*)))(()*()***+124767;99:;;<<===96543322223210/,+++++,(('&&+/0.//11119;>>>?@ADDDBCAAABCDDDEECCDCBBB@@?@@A?????;40/..0.03:=?BCBC65555CC@CEKDB@>?AFCCBB@FFBA@BDDEDA?><;8740.*)'&%$$%&%%%&&()*+789=>ACHDEFGG>???A?@?B@AB@=9888<?CCB@@A@>9;<110..//0699;754456;<=?@AA@..--+(((/-).;=@A@A@?AA@BA>:65810/.-*(%$$$$'%%*-//.---,-.....0134446798864200//23467::====?@BBCBCCCCCEEFDEBCB@?=<==>@DGHMGKHGGJHHGIHHFBCDEBBCBBA>=<;<<4>B@AAA?@===;9966667@CCEGB==>:52103322339?FIGGEDDA::::=?@@>44444AA@?;:8778778>AC@@@CDDFCDDE?513;;98721.-))(*&'4//0//567==>B@=8776799774200(()&&*+./087.00,'),*,//-,+++*(%%%%%%(+*()&&%%%%'(9;@ABBDFEDB=,****24886.///064*))00.)'&%%%$%&&&%&**,,,3667777776,'''(*88=???@AA@<;9::::=33333334>>>@>::9;:>>>:6777>6444)())),,--68=>=>==:9:99>?@=;;;854330,'')69<?A@?BCAA;0////1163/..,,('&()566677887755)))22523??DGFAADCEFGFA7/(((5A??>>>?@BBAAA<><;<;;<:9742221223355433-***(''()*::>>?AA??87767:=BBA>><;:::89870****,6@?>>>><;:999;<;:9::::<622388;<::;=CEFEA<=A<6554/431-,,--//,((,*)(()))))(('&&%%%&&%%&'....,,2899987<>>ACCDGIFJFJEBBFEFECDGFFFEDDCBCBBBBBEDGB<;;:9769643445686678>BCAA???ACD@=;<AFF?>==?>>?DBBDBDDBA=>AA<<;;;7EHJFFDCCDAA?>>>:888433/*****./:5<>=>?>8//:<>B@@@?99999<>?@AEGJAAAACFDECD@98888888==@A>==<;<;;::999873-))+,./1:
@640_45CNXP_4
AATCGCAATAATCGGGTTCATTGATATTCCTAGTATGGTCGATGTTTATCACACATACAATCATACTCAATTCGATGGAATTGTTTGATCTTAAAGGGGATATTCTATAATTTCGCATGTGAGGGGTTATTTCTTGGTTTCGTCCAGTCATTAATAACTTGATTATTTTTAGATAATAGTAGATAGAAAGAACACTAGTAAGATTATATGAAAACCAAGAAATATAGGCCTGCCTGCCATCCACACCAGAATAAATAGAGTTTTCCAAAAAAACCTGCTAGTGGAGGAAGACCTCCTAGGGATAAGAGACATAGAGCTAAAGAGAGAGCCAAAAAAGGATCTTTTGTGTATAATCCTGCATAATCTCGAATGTTATCAGTTCCGGTACGTAGACCAAATAATATAATGCAAGCAAAAGTTCCTAGATTCATGGCGATATAGAACAGCATATAAGTTATCATGCTCGCATATCCACCATTTGAGTCTCCAACAATTATTCCAATAATTACATATCCGATTTGACCTATGGACGAATATGCAAGCATACGTTTCATGCTTGTTTGAGTAATAGCAATGAGATTACCAATATCATGCTAAGAATAGCTAGGATTTCCAGAAGAAGATGCCATTCATTTGATAAGAAATAAAAAGGAATATCGAAAATTCGAGTGGCTAAAGCTAAAGCAGCTACTTTCGAAGTAACAGAAAGAAAAGCAACGACTGGAGTGGGAGATCCTTCGTATACGTCAGGAGTCCATTGATGAAAAGGGGCTAGGGAAAGCTTGAACCCAATTCCTACAGTGATGAATATAAGCGCAATTGAAATTCCTGGGGAGTTATACATTTGTGTATTGATAAGACCATTCACTATTTCTTGAAGCTCAATCTCTCCCCCGGATGAAGCATATAGCCAAGAGAAACCATAAACCAGAATAGAAACTGCACCCATGAGTAAATATTTCATAGTAGCCTCATTAGATCGTATATCTTTCTTGGTATATCCAGATAATAGGTAGGAGCGTATAAACTGAAACATTCTGGAGCTACAAAGATAGTTATTAAATCGTTAGCACCACATAAAAACATTCCTCCTAGAGTAGCTGTTAATATGAATAACAGAAACTCTGTTATAGCCATTTCTGTACATTCAATGTACTCTACGGATAGAGGAATACAGAGAGTTGAACATAGTAAAATAAGAAATTGAAAGATTTCGTTGAAATTGTTCGTTTGGAAATTTCCTGAAAAGCTAATCATAGGTTCTTCTCTCCATCGGAACAATAGGGCCGTTATGCTCATTACGAAACTTGTTGAAGAGATGAAATATAACCAAGGTATATCTTTTTGATCAGAGGTTAAATCGATCATCAGAAGAAGAATTAGGCCAAAAAGCTAGCATA
+
&'*//200336;:<==>GB444===HGCA@E))))+(((&%$$$$%)'(*9BCFEFISILLNMSMIJMHNIIJJSKRJMKSKIIJNHJEBA6,,,7?HIKGFSKGHGIHJGIKJJGJGNSSOSSOLPJGLKOQSS::::<9999:CCDIJILSJKOLKQNJJSOIIKSLLHKFKEED5550000/0.+*((-1(((''(()*'%&&&&%$$%-0+DEFJLSNJKSNJEDDHKFEDDHHIFCC@AB?>==?JNINOLFDDCADCECKEHKISSOSQSHLSOSGLIHH>>?MGFFE>>>KHNGGIKIJGBCCLH1.../A===>DGK;;;;<GSJSQOQNNQBOSSSLSPKLQOMSNSMSSQRKLMLLKMKOJLSQSOLMGHGABAAMQFEE@@@ABLLKMQMLNK@@67EF555555DCBA=<9.))*3.0668GFLKLOLSKHHJPIKKMKLKSRLSPIHLIISLIGNRHPHJKIJOKSSGP;9999?DHSA@A@>;87889GFJHIHLKHMOONMHKSOKHSGIGFFJJNC???>@@@@HELSSISNOOHOLIJLMSSKKMEJHSHIG>==:;;/..+)))((**++AGFEFFFDJFFGGC::>888CCEE;;888<<FGHDFDFFKLSKSMJJNOHJNOSOQRIHSLPMLKJHKHIGHHLNOJNLSMIAA?AEDGFHG999:GIILLJJJIEBALKML<<;:---70:EOPHJJSSRIGSB>>8:335DFEFEDN@>===HKNJGA?@@@FNJQCBLCEE@AELEEKKNOJJIGDELMLJKKIGIHLOHSGFKONLKOSSJJSOISLKHOKMSLOOJMOMNKGILLEG,,,.DKEDDEFGFFEFFMI@>===@ADCBCEGGFOPSILFHHMDFMFKFHSIFAA@==?=7743++211(&&&&(()0000002HIJJSLSMNILLHJFADIHG:954+***,+++2,3<<=IGNISNSSLQJSIOIJILHN>?@HKJKE<<<<?EFCBC<9CA78IHGEFB8-*+)((+(''''*+**+()))))AA<<<<>I<<9..11@KOGF@21/./128:CEFIKLIG;::99=BBCDDEHLISKSNJKS9,,>?IFFGFHIKRIKINSJSMSKHNHSLMSMSPOOSSOPKHSMSPLNC?>FG@SOMMKLSOJMOMLSSSOLJ662213CDBCCHJQSL<;;;GOSHCCCDHQHHFFGJ@ASMJSKJSSDKMQIKRSKJFNJFJKSISNS>:6678:HEFSJSIKHKCDEMJIGNFIJJISMLHILHIHFDFC==77DJGMLOMJMSLIOQIMSKSMLHI<<;;;<;;;<<FCCDFFFQLPKHGGFGOGJKJHSJSLRSNJLLHJOKKIKJHNQPPLMIKSJSHHDGGEEIFFKEFINMHHFJJSILLJHJIHJKKMMBCBCFG
@641_45CNXP_4
AATCGCAATAATCGGGTTCATTGATATTCCTAGTATAGTAGATGCTATCACACATACAATCATACTCAATTCGATGGAATTGTTTGATCTTAAAGGGGATATTCTATAATTTCGCATGTGAGGGGTTATTTCTTGGTTTCGTCCAGTCATTAATAACTTGATTATTTTTAGATAATAGTAGATAGAAAGAACGCTCGTAAGGAGTCCTATTGAAACCAAGAAATATAGGCCTGCCTGCCATCCACACCAGAATAAATAGAGTTTTCCAAAAAAACCTGCTAGTGGAGGAAGACCTCCTAGGGATAAGAGACATAGAGCTAAAGAGAGAGCCAAAAAAGGATCTTTTGTGTATAATCCTGCATAATCTCGAATGTTATCAGTTCCGGTACGTAGACCAAATAATATAATGCAAGCAAAAGTTCCTAGATTCATGGCGATATAGAACAGCATATAAGTTATCATGCTCGCATATCCACCATTTGAGTCTCCAACAATTATTCCAATAATTACATATCCGATTTGACCTATGGACGAATATGCAAGCATACGTTTCATGCTTGTTTGGAGTAATAGCAATGAGATTCCCGAATATCATGCTAAGAATAGCTAGGATTTCCAGAAGAAGATGCCATTCATTTGATAAGAAATAAAAAGGAATATCGAAAATTCGAGTGGCTAAAGCTAAAGCAGCTACTTTCGAAGTAACAGAAAGAAAAGCAACGACTGGAGTGGGAGATCCTTCGTATACGTCAGGAGTCCATTGATGAAAAGGGGCTAGGGAAAGCTTGAACCCAATTCCTACAGTGATGAATATAAGCGCAATTGAAATTCCTGGGGAGTTATACATTTGTGTATTGATAAGACCATTCACTATTTCTTGAAGCTCAATCTCTCCCCCGGATGAACCATATAGCCAAGAGAAACCATGAACCAGAATAGAAGAGCTTGCCCCACCCATGAGTAAATATTTCATAGTAGCCTCATTAGATCGTATATCTTTCTTGGTATATCCAGATAATAGGTAGGAGCATAAACTGAAACATTCTAGAGCTACAAAGATAGTTATTAAATCGTTAGCACCACATAAAAACATTCCTCCTAGAGTAGCTGTTAATATGAATAACAGAAACTCTGTTATAGCCATTTCTGTACATTCAATGTACTCTACGGATAGAGGAATACAGAGAGTTGAACATAGTAAAATAAGAAATTGAAAGATTTCGTTGAAATTGTTCGTTTGGAAATTTCCTGAAAAGCTAATCATAGGTTCTTCTCTCCATCGGAACAATAGGGCCGTTATGCTCATTACGAAACTTGTTGAAGAGATGAAATATAACCAAGGTATATCTTTTTGATCAGAGGTTAAATCGATCATCAGAAGAAGAATTAGGCCAAAAATACGTACGA
+
MOSNKSJKHJSKORKSLNSSKOLMLMJSNLSMSSMSSSQPNHJPJMJHPNKPMOJNNLJMJISISIHHLOJMQKPNIOLMSKDLMJHHEL?;;;<NPSMHJLLOLOSKOGKHKLNLSPKSSSSSPSJQMJSFE0--..4/???AEEGGGNLIMRQSPJPLSMLIOLSSSLQQJKOSNLSGQMKHIGGKILLSMSQJKLIGOJSJGHMSIINIGFK@HHSLSSSOPNMSLSSSSNJSEFHFIMPIHPMIKMNSGLIOLMNIJKJIMOHEHSJSSSSKRSILSOSSIRQSLSSPSOMLPOGJNSNMIJSJQPJNSIPJHJH=EM8SRNHHGSLJIMISKSSMIPSNSNPONOMLLMSSSNNKOSLMSSNKJKPMSSSNSJKPNFKIGGGGPNIHSHLKHSNSMMJSRNOKHHHPHCDFIKEDDDEJ===ELQOLKSPKNLJLMLSRONJOLKMKMKOSPORNRSPRSPILLLKQIKMMMNNSSIGHFILSLLSSJOIPFHFDFMPKRSJLOJLPSSONMSSGIKGPMSSIGHSGGJNKKMSJJNOSNKHLIJJSFFDFBBB@<=;.(('(*.34>@?@GJGGIKGGIJFEKHIS=<<<<<JMJGKJGMLFEFHHMHJFIHGKPJQLQIHLKJMIMQSKMNKGNIKINKQLMJKLKSIHOLHIJFKIHNNQNHHHFLKJHKJKBPJKQSSJ44443<94.''...DDFIHAABRJNSKSMNJKHKIMIJJNJO????HGJIRIGLFPHHGGIGHJNLHMQ@=4.../DFGKMKGJDKJJDDDEINOKJPLHLIOSKKIHMMNKJILOPLLSIJKILNJMIHIIHGNISPSKIJLII6555KOJHIIHIJLKSILLLLSLIJHGNLJQLSMSNJSKHIKJNPKSKLLSSMKJKIJOJEG:>==IJSLRHJHMILSLIQLKSOIJJSSSLSKHSIJRNGKNIJHHLOLMRMSIEHJLISLKJNJRLIIKMSSKHLMLNMJSHJJNPMPSKLSHLIKIMSPNSJK=//EFRNMKLSQOMSKKLMLJLJJHSLOLKOQIJSSNLKKSKNILMOHIHKJLJILHKSLNI?AAJHQEJPAFGGEEGFHHSILKJKNQROKJMJCDDCMINSGGHEFGELKKBABBB@@@DCDEEHHIESMMNIJJJLJSJGKHOJGIHIKNSQJHHGHGIQKSOJ>>=>BDGEHOMPJSONLLMHGFHGLKJGIMFHGHNNOKOLNSNMGMDGQMMKHKPNKHLJKJIPSILJB@??@ILKSQGISLIJJJPNSSKLHIFMKKEIKHNJGGEFEGCF88JSKKLLEDDCDLHMGDDDEFFHOFEGGFICDDCDHNHM44444HLKKFGGEJJIIGGKSJJHFGGFGHJECNPMJKJGLIGEEEGKIKHGDFEFHFIGKHEFSLGHDCBBCDHFECEGFECFCECCD
@642_45CNXP_4
AATCGCAATAATCGGGTTCATTGATATTCCTAGTATAGTAGATGCTATCACACATACAATCATACTCAATTCGATGGAATTGTTTGATCTTAAAGGGGATATTCTATAATTTCGCATGTGAGGGGTTATTTCTTGGTTTCGTCCAGTCATTAATAACTTGATTATTTTTAGATAATAGTAGATAGAAAGAACGCTCGTAAGGAGTCCTATTGAAACCAAGAAATATAGGCCTGCCTGCCATCCACACCAGAATAAATAGAGTTTTCCAAAAAAACCTGCTAGTGGAGGAAGACCTCCTAGGGATAAGAGACATAGAGCTAAAGAGAGAGCCAAAAAAGGATCTTTTGTGTATAATCCTGCATAATCTCGAATGTTATCAGTTCCGGTACGTAGACCAAATAATATAATGCAAGCAAAAGTTCCTAGATTCATGGCGATATAGAACAGCATATAAGTTATCATGCTCGCATATCCACCATTTGAGTCTCCAACAATTATTCCAATAATTACATATCCGATTTGACCTATGGACGAATATGCAAGCATACGTTTCATGCTTGTTTGAGTAATAGCAATGAGATTCCCGAATATCATGCTAAGAATAGCTAGGATTTCCAGAAGAAGAATTAGGCCAAAAATACGTACGA
+
INJMPMIKJJOSRSKOKNLOKSMNSLOJNSMLOSLNPKHOKHGIJJJMNJSJSSJOIJNMMOIIGKFKHQMJKHHHLNJSMKGMF>==<=-))*>BKJOIHKMKSKKJSNNSOJJNMQRLLHHJOJMNIPLQMSRHHNNSSKSKHISLJSLOSSKKPSLIIMOJJLNKSMIOLKHKNPSMMRMJKOOLNMMMLJKILKMMQKLKPLKRLLSLJIJSIHMLNKPOJSOLQLNJSLLJKKPPIPMQSLOLLLIPLLKSIJSQSQLSPSF??JIKSSNKJKFJIOSRLHSNNKMLJKSMKKJJOSOSSNNNPJMPLKMKIIIMKHPSNLIJGJIKOEGSSSLNMMSSSLSSSKNRLLKONNNNSSNMNJJOLNSSLROLSILIJKNPOSSNMJSFEEEEMSRKQKRPJOMKOSNMJIADDEEFGDEDFEHIICCDEJFJJRHPFDBBDIMSMLKJGIMLOJSLLKSMMNKOPKLSSMINOSLSSPSPSMSMLLOSOPSNJSSOQLLPJSJSLKRORLMKSPMSPSJLISLSILSSGKJGHSMOOQSSLLLRNSLSPKNHKIRMJSLONPQMJNSLSHOSSONKNJKPSOQSKOJMMHINLJFCCDFGJJHDJJNSOKLLOLSHSOOKLNSIELGSIHGGGNRIHGJGCCD
@643_45CNXP_4
AATCGCAATAATCGGGTTCATTGATATTCCTAGTATAGTAGATGCTATCACACATACAATCATACTCAATTCGATGGAATTGTTTGATCTTAAAGGGGATATTCTATAATTTCGCATGTGAGGGGTTATTTCTTGGTTTCGTCCAGTCATTAATAACTTGATTATTTTTAGATAATAGTAGATAGAAAGAACGCTCGTAAGGAGTCCTATTGAAACCAAGAAATATAGGCCTGCCTGCCATCCACACCAGAATAAATAGAGTTTTCCAAAAAAACCTGCTAGTGGAGGAAGACCTCCTAGGGATAAGAGACATAGAGCTAAAGAGAGAGCCAAAAAAGGATCTTTTGTGTATAATCCTGCATAATCTCGAATGTTATCAGTTCCGGTACGTAGACCAAATAATATAATGCAAGCAAAAGTTCCTAGATTCATGGCGATATAGAACAGCATATAAGTTATCATGCTCGCATATCCACCATTTGAGTCTCCAACAATTATTCCAATAATTACATATCCGATTTGACCTATGGACGAATATGCAAGCATACGTTTCATGCTTGAGTAATAGCAATGAGATTCCCGAATATCATGCTAAGAATAGCTAGGATTTCCAGAAGAAGAATTAGGCCAAAAATACGTACGA
+
IKGLJIIFFMNSLSLSJSSSSSOSSMLNLSQOMOKNMQLKJKGKIPSOOIPKMIIMLLNKSOHKHJGJKSPJSLJIKSJOSBILSNNJ@CB54446QLIFGHJINILJLJPSJORJKMK>>>>>?FJGDEGHKSJPSMMROKKILLIIJIMKHLLNMOSKSHPNJELJGGRJNLIJHGINIIFDEDFFELNJNJKJIGGJLHIIIKJSLMNMGRNKIJQKLSSKNPRSLQSKSSJKJIQMSKMJPKPMNPMIGHKJHMMIJHHLSPSJHGIKSLSMJKONLSJPHSSOONSLSLMLKHLPNPNMHSJQLLILLJKNKSIEJSNNMSIJJLLKLMSSRSSLJMNSSSQPLJNPLOKQKJIGIJKNIJKRJJLKMNSLNIIKSSKHKJSJSSIJKIJIJPOLNQSSMNISLSRJHJISJSSSJSLOJHJLLKJSJJFFGFHSNIPKMMLKKPSNRORPSNOJOSPJHOSKOSOSJKNONGNLSLKMSKLOSHJMPMIIGOHHIJQMIIJILIHHLIPSMIMNNNOSHOMSGIKNDHJHGJLFGKOKSMJJGFHHC@@=;;-)))22CECGE>>??@EBBAAAB@AKGONLHFGKHLHPLHDEEGKHJSPNKJEJ;;HIROSSJPOSHIHSHGIFILLKQFEACBB
@644_45CNXP_4
AATCGCAATAATCGGGTTCATTGATATTCCTAGTATAGTAGATGCTATCACACATACAATCATACTCAATTCGATGGAATTGTTTGATCTTAAAGGGGATATTCTATAATTTCGCATGTGAGGGGTTATTTCTTCGTTTCGTCCAGTCATTAATAACTTGATTATTTTTAGATAATAGTAGATAGAAAGAACGCTCGTAAGGAGTCCTATTGAAACCAAGAAATATAGGCCTGCCTGCCATCCACACCAGAATAAATAGAGTTTTCCAAAAAAACCTGCTAGTGGAGGAAGACCTCCTAGGGATAAGAGACATAGAGCTAAAGAGAGAGCCAAAAAAGGATCTTTTGTGTATAATCCTGCATAATCTCGAATGTTATCAGTTCCGGTACGTAGACCAAATAATATAATGCAAGCAAAAGTTCCTAGATTCATGGCGATATAGAACAGCATATAAGTTATCATGCTCGCATATCCACCATTTGAGTCTCCAACAATTATTCCAATAATTACATATCCGATTTGACCTATGGACGAATATGCAAGCATACGTTTCATGCTTGTTTGAGTAATAGCAATGAGATTCCCGAATATCATGCTAAGAATAGCTAGGATTTCCAGAAGAAGAATTAGGCCAAAAACGACGTAA
+
PKIKIFEGFFJHSHHAGHJOILSLILSSNIOJSOHSQHOIJNOJHLKS;:::JIIJJGGINIJHHKHGNKMJOHJIKJISKSPPLPKNCE5112<AHDFFCFKFGGIFJHILIIJHKJIJSMKNHDJKGSJMSK3101226658A@AIELOHLIIJPSHHNOJRMKNKKIHNSSQNKOLKHKNGGGIMMQMJ>>?>=@@BIKLLGLJSINJHHISOLPLSLSHKIIPIPNKSSMNJGSKA@@@AECDDBADCBACA;FEEDDGJHKHCCEEFCA>97+++++56BCA=9;AABBC???IJJHGKFMJKMSSLSLSJLJPHHKFKEGBBCDBCEMSSSPSJPMKLSSSNIJMSJIQHKJLOIHJHIMJMNSKLQNJEE?A@ABEKFFHGHIFIJJKGJKLOQHSJLLHISLKIHGCJHINLLHIMHLJNLKPKJHFFFEDGNKHJIJJHJLGMKLOOSMIJHHHSKHSQKISLKLKHKIJIPOJORLLJLRIKNISLNKMNIHIHHIOIGIEFEFIHFFEHLPKIIHFEFEEDBBBCFQHIACCABDDECD9;-><943333:;32333?????@@GIIHGKLGEDBCDGIJGFIEFFDFGGGSFHEHACCDMGKCSEEGMGIJKFIKHFBBBB=778:<65555BB
@645_45CNXP_4
TATGCTAGCTTTTTGGCCTAATTCTTCTTCTGATAATAGATTTAACCTCTGATCAAAAAGATATACCTTGGTTATATTTCATCTCTTCAACAAGTTTCGTAATGAGCATAACGGCCCTATTGTTCCGATGGAGAGAAGAACCTATGATTAGCTTTTCAGGAAATTTCCAAACGAACAATTTCAACGAAATCTTTCAATTTCTTATTTTACTATGTTCAACTCTCTGTATTCCTCTATCCGTAGAGTACATTGAATGTACAGAAATGGCTATAACAGAGTTTCTGTTATTCATATTAACAGCTACTCTAGGAGGAATGTTTTTATGTGGTGCTAACGATTTAATAACTATCTTTGTAGCTCTAGAATGTTTCAGTTTATGCTCCTACCTATTATCTGGATATACAGGAGTATTATACGATCTAATGAGGCTACTATGAAATATTTACTCATGGGTGGGGCAAGCTCTTCTATTCTGGTTTATGGCTTCTCTTGGCTATATGGTTCATAGCGGGGGAAGGAGTTGGTTGCAAGAAATAGTGAATGGTCTTATCAATACACAAATGTATAACTCCCCAGGAATTTCAATTGCGCTTATATTCATCACTGTCAGAATTGGGTAGAAGCTCCTCGCCCCTTTTCATCAATGGACTCCTGACGTTCAAAAGATATTCCCACTCCCATAGTTCTTTTCTTTCTGTTACTTTGAAAGTAGCTGCTTTAGCTTTTTTTAGCCACTCGAATTTTCGATATTCCTTTTTATTTCTTATCAAATGAATGGCATCTTCTCTGGAAATCCTAGCTATTCTTCATGATATTGGGAATCTCATTGCTATTACTCAAACAAGCATGAAACGTATGCTTGCATATTCGTCCATAGGTCAAATCGGATATGTAACTATTGGAATAATTGTTGGAGACTCAAATGGTGGATATGCGAGCATGATAACTTATATGCTGTTCTCTATATCGCCATGAATCTAGGAACTTTTGCTTGCATTATATTATTTGGTCTACGTACCGGAACTGATAACATTCGAGATTATGCAGGATTATACACAAAAGATCCTTTTTTGGCTCTCTCTTTAGCTCTATGTCTCTTATCCCTAGGAGGTCTTCCTCCACTAGCAGGTTTTTTTGGAAAACTCTATTCTTCTGGTGTGGATGGCAGGCATATATTTCTTGGTTTCAATAGGACTCCTTACGAGCGTTCTTTCTATCTACTATTATCTAAAAATAATCAAGTTATTAATGACTGGACGAAACCGAGTCACCCCTCACATGCGAAATTATAGAATATCCCCTTTAAGATCAAACAATTCCATCGAATTGAGTATAATTGTATGTGTGATAGCATCTACTATACTAGGAATATCAATGAACCCGATTATTGCGATTA
+
(''),,,,/:76855;>BFFGEJ?@?::<;:<=@,+++++++/,/17AAB==>@AFCFGLHJPNIOGDEIMIJKSOHHEB@B<<8888:;@@KOJKFFCCDEG21111BFKJKFGGGF31.*)))*-.114;=ACD>955>=<<:........-/614666@BIFOKHBCCDBEDDCBEDDDHHGGCIGJIIFB==@?@C>>?>>FIHG76666EC@@EHHOLLHOSKHJKMNJHJIJOISLKF@>>?@IHSLNHLPECBBBEGFEGHKIIJMLLMKMIMJDFIILCCHFDLC????@HSJNHHSFIFEFOLNKNSJGSISOJSNHJKMOHJHGFEEFGHKSOKIGRISOOJSEOMKQIKEBCKJGKJIKNIJSIMIIHJIHIKCGE>.....0=333HHH960*&%&%%&%&'()(**+,,,,BHGEGGHJIHFFHKSIJLKSLGIHGIIFHJSHJMMHJLJGGFGDBDHGJJ>====AA73*('&&(()(*CEEHFGDCCEC??,+*('&'((%$%$%$%%%&'&&%%&*12124445@@<::99:::988878888BEGGLNGFGEH:99:/=DEGHFOKILGHIS??>>44.-.//0@DDDCE.--++,1**''&%%&%%''((()++,767961?C;5511;::;AAA532,****/1,,.)))-((*+-111-**,,,,,,,-7/6682@ECA888@87766AHKHGIJIILMILIF9,..155:@GGFJMPSJJLPLIIGHHIJGFFFE@==BKKHIIGHMIJHGGOGJLLL????@>?***CDEIGKEG//////0,,*%$$%&'&%&$%&*:GFFCBACCCDIGHA10000==@@??@MOGHKLKJLGKIHH@BBC<<<:78:AEFFHEGHHFEDFIJHGGG?-%$$&&&'**4556=:92/..+//5/////85.-+****567BABDEEKPJISJSIGFDCB=;::88-,***,+009:ADICB=<996668:8F;HLFLPMLISQKHNGGMNSNSRSOJQJIJMLMKJIKKIHJKJOKSPOOMMSKNSNNPJRGSLOQLKKNSSKFCCA??<;;<>0000'''(+-)((((-,69@==>DESOSHHFIDC@:3388<>HKIJHNHKJG==@---+***)*+*,1/1118<;;*)(((''((,/,,0B?>>=>CE4333+(((()))(-10169>?=>>=====FJFGE=>CBBDBSM@<CF+JIKGMMHFIFGECCD((((OSSSSLMIEJECCBCOIJIJLCEDE75530/-,,+.///046567>@AECCDIJQHJHFCGLJKEA@=<@I7BFHFFDGGG?>?>>A>>?=;<?A:99999;::;5:+**+,DEFIIEGFGHIMINNIHKJJHHGHGHNKGJHOKJGEDECEGHHIKFEGDDD
@646_45CNXP_4
AATCGCAATAATCGGGTTCATTGATATTCCTAGTATAGTAGATGCTATCACACATACAATCATACTCAATTCGATGGAATTGTTTGATCTTAAAGGGGATATTCTATAATTTCGCATGTGAGGGGTTATTTCTTGGTTTCGTCCAGTCATTAATAACTTGATTATTTTTAGATAATAGTAGATAGAAAGAACGCTCGTAAGGAGTCCTATTGAAACCAAGATAGGCCTGCCTGCCATCCACACCAGAATAAATAGAGTTTTCCAAAAAAACCTGCTAGTGGAGGAAGACCTCCTAGGGATAAGAGACATAGAGCTAAAGAGAGAGCCAAAAAAGGATCTTTTGTGTATAATCCTGCATAATCTCGAATGTTATCAGTTCCGGTACGTAGACCAAATAATATAATGCAAGCAAAAGTTCCTAGATTCATGGCGATATAGAACAGCATATAAGTTATCATGCTCGCATATCCACCATTTGAGTCTCCAACAATTATTCCAATAATTACATATCCGATTTGACCTATGGACGAATATGCAAAGCATACGTTTCATGCTTGTTTGAGTAATAGCAATGAGATTCCCGAATATCATGCTAAGAATAGCTAGGATTTCCAGAAGAAGATGCCATTCATTTGATAAGAAATAAAAAGGAATATCGAAAATTCGAGTGGCTAAAGCTAAAGCAGCTACTTTCGAAGTAACAGAAAGAAAAGCAACGACTGGAGTGGGAGATCCTTCGTATACGTCAGGAGTCCATTGATGAAAAGGGGCTAGGGAAAGCTTGAACCCAATTCCTACAGTGATGAATATAAGCGCAATTGAAATTCCTGGGGAGTTATACATTTGTGTATTGATAAGACCATTCACTATTTCTTGAAGCTCAATCTCTCCCGGATGAACCATATAGCCAAGAGAAACCATAAACCAGAATAGAAGAGCTTGCCCCACCCATGAGTAAATATTTCATAGTAGCCTCATTAGATCGTATATCTTTCTTGGTATATCCAGATAATAGGTAGGAGCATAAACTGAAACATTCTAGAGCTACAAAGATAGTTATTAAATCGTTAGCACCACATAAAAACATTCCTCCTAGAGTAGCTGTTAATATGAATAACAGAAACTCTGTTATAGCCATTTCTGTACATTCAATGTACTCTACGGATAGAGGAATACAGAGAGTTGAACATAGTAAAATAAGAAATTGAAAGATTTCGTTGAAATTGTTCGTTTTGGAAATTTCCTGAAAAGCTAATCATA
+
NOSOKLNKSPNSPFHFIHKNSIKLLPSKONPQJMMPNSLNSNJKIKLLONOLNNLJHKJILIKIFFGGKJKISJHHHPIQRLNJLOKLIKGEEEIMMKLPIOLKJKKIKMKSNLLNHMOSLPJJLLONSLMMMJFFEED=5448:;;;GKICEFEGC?<531-))*+;<::::CCFGIGHHHJJEHIHILISHKDHBEDHJNKNHHIIIKMHFJIMG=5:975/012<>??ABHJKFEGGJ77777G?;;<ONFICEDEFGDKGEHKSSLNKSLIIKSMJJIISNSISSSJJNJJSOLKLKSMKKHHGMJSLSKKIPHLLIIKHFCB==@GSSMKKPISQSOSSMIJJKMMLLQJKPMMQOMMRNLSPJRMHH,,,,,DCFFILSJINHGRHLQLNNOSMSJNLJIGGHGHEJJKILLPNKHIHRNIIKKGEDDEHJIILKHIIIIONMJNSOLJLHKILNKFHEGHGJHLGMHGHSNLJQJHLKKNKQKKNNOMKJIKKHJIIHJFFHEFHDDGEFEEFEEEDGDDA=<==?JGHI-;?GHFIFFGFKMOSLMQOMIOSKIPSHGGGFGEESILQJHIFJ@;;IFIMMIGGIFFIGHPLIJISBAAFPJKBSDCHMGLQONNJSIKIMSHIGIEEIGM@LSSOKSGQSOJKLJJOHFHGNNSOLMLQIKHSKQLJOSLHKKNJIIHFFJNPKGHMKPLKLLKMLQSLNKLOPKQIHOMLJILPJSNHIKMHRJGNMGHIIGLROQHGGJHJOJFB@945EB@H@A=ICIFMGGJJSNMIMJB===>DKISKJMMNJSKSPLOSKSOSIINIJHHGIJLIIMKIJKKPLKIIKIHJKHPLKSHKSSORKOSLNKKKLSMMISLOOLQMJINSKLJJJSOINNRKF@??@2..+2GHDHDEGKIFHBAAB8454656;;GIFJNSJLGHIKIJSPSSSSSNIGGIKLJPILGK@@@@@MKLNISOKII@?@?@MJIIJKHJIGIGHSILIHHKHMJKKKJNKJJLLHGIIIGKKMHNMJKJOINKIJLHIKEIIROJSJQLKJSNKIIJJLSIMSIJKLKKPKIHFHGEEEHEGHHJHJLMJKKLSJJIGLHHKSSLHGGEGHHKOJJSKJSIKSOHHFHGJHJMLLONJMPPJMHJMHGNKLLOLILPHHJHKHLIHIKLJSKJOK-----EGKGGLHKJKJKJIMKJLIHHIIJQMMNRNSMNJSEILPMKNKQJIHHGHKKGHCAA=44580)?EHJIIOOQN>=>HNLSHJJSMSKK
@647_45CNXP_4
AATCGCAATAATCGGGTTCATTGATATTCCTAGTATAGTAGATGCTATCACACATACAATCATACTCAATTCGATGGAATTGTTTGATCTTAAAGGGGATATTCTATAATTTCGCATGTGAGGGGTTATTTCTTGGTTTCGTCCAGTCATTAATAACTTGATTATTTTTAGATAATAGTAGATAGAAAGAACGCTCGTAAGGAGTCCTATTGAAACCAAGAAATATAGGCCTGCCTGCCATCCACACCAGAATAAATAGAGTTTTCCAAAAAAACCTGCTAGTGGAGGAAGACCTCCTAGGGATAAGAGACATAGAGCTAAAGAGAGAGCCAAAAAAGGATCTTTTGTGTATAATCCTGCATAATCTCGAATGTTATCAGTTCCGGTACGTAGACCAAATAATATAATGCAAGCAAAAGTTCCTAGATTCATGGCGATATAGAACAGCATATAAGTTATCATGCTCGCATATCCACCATTTGAGTCTCCAACAATTATTCCAATAATTACATATCCGATTTGACCTATGGACGAATATGCAAGCATACGTTTCATGCTTGTTTGAGTAATAGCAATGAGATTCCCGAATATCATGCTAAGAATAGCTAGGATTTCCAGAAGAAGATGCCATTCATTTGATAAGAAATAAAAAGGAATATCGAAAATTCGAGTGGCTAAAGCTAAAGCAGCTACTTTCGAAGTAACAGAAAGAAAAGCAACGACTGGAGTGGGAGATCCTTCGTATACGTCAGGAGTCCATTGATGAAAAGGGGCTAGGGAAAGCTTGAACCCAATTCCTACAGTGATGAATATAAGCGCAATTGAAATTCCTGGGGAGTTATACATTTGTGTATTGATAAGACCATTCACTATTTCTTGAAGCTCAATCTCTTCCCCGGATGAACCATATAGCCAAGAGAAACCATAAACCAGAATAGAAGAGCTTGCCCCACCCATGAGTAAATATTTCATAGTAGCCTCATTAGATCGTATATCTTTCTTGGTATATCCAGATAATAGGTAGGAGCATAAACTGAAACATTCTAGAGCTACAAAGATAGTTATTAAATCGTTAGCACCACATAAAAACATTCCTCCTAGAGTAGCTGTTAATATGAATAACAGAAACTCTGTTATAGCCATTTCTGTACATTCAATGTACTCTACGGATAGAGGAATACAGAGAGTTGAACATAGTAAAATAAGAAATTGAAAGATTTCGTTGAAATTGTTCGTTTGGAAATTTCCTGAAAAGCTAATCATAGGTTCTTCTCTCCATCGGAACAATAGGGCCGTTATGCTCATTACGAAACTTGTTGAAGAGATGAAATATAACCAAGGTATATCTTTTTGATCAGAGGTTAAATCGATCATCAGAAGAAGAATTAGGCCAAAAAGCTAGCATA
+
LJRLNSQSKOLSGAA@@;::::NSSGIHPRPLSMSKONRNJIIGEJQPLKKJIMPNLJINSKSKKNHIKSSJILNMNKSSSELLPHNKIMCAACKNNISSSLSLNOLLLJMSLIKSSSLSLJMQIKNSISSOSRMRSNSKGEDRKLSLSOPLSILNSMSKQLSKSNJSPSLIKMORILLNJJIGKJMLLMJLKMLMCCBNMLMSKJJPMNIJQQNLLMHSLOPPLHIKKSMHIQJSLPKKOMOLOLSKJOPNSJNOKLPNJJOISNQCAGLSSSMLMMQSMLOSSOSNSNSOSMKQNSMSQSJSKNMKMROLSPSPKOSSISSSQMNPJILHC;NSOLLRPSSSSSSSMSNSNPSKSRINQNMOIOPOSJNLPKPSHSSLSQSSNNLPKLJLLLLILSOKLISJMMSOJHIHHIFLNNISLMIRKSKPLPLRSSHIGHKHNINLIIMJKOKKMKSSMKPKJSKJROHHSJJIMHGSIMISNSSJSKJMNIPKLKIHJJNJMJIMJKMIKKKGIIIGFFHEFKHJEFFEEEEB@@ABGSIKHHHGIIHIGGFIIIJIECFEDFGGHGHFHGIHHFFHIGIHFGDD@>>CCDFFDIPGK=;86762332,,,1JKKEJKKIPJNSPJRMOIIJILMMIPLSJJLJIJNJFF;9>>FGGEEFFGJGNMNORJLIOIGHMKJSIMKMJQMLMIGIJKHICBCNIKMJIGCA?8601DLLKNJMLHGHGSJNRKSOHGHFFEFFFEHGHILIIGD@@@@CC>0))I66KFEDGFLEPOJGGPIIFMKFGI86767GLJKKLJIIIRNKIIHJMSMRSSJMJIIGHGJMHJSMOKMJH?::;DGKGIIKSJHMKSJKIOSMHKMOPHNKJJMSDFFEGJHNLNSKKHKIHKEDE=<77.**+0*2GIIHGHHHJNLKHKLHJNLRQNPJHJJHJMJMJIGIKGKKNKKILMIHCEMLFFGGFJQLHIJHHOJJSJLISIIFHJFFHGFHKIGIGFFEGFGLLIKIIJMOIKKMKIIIEEEEFHIGGHGFECDBBDEDIKIHFGIGGLFHDDEDCCCCEEGHHFDDDDGHFGIHHLJDCD=<===CCDCFHGIMLSSIHJDCCBBEEDECBBBBDDDGGJSKFIHHIFHIFIHHIFGHGDFDDB322201BECFGHJIGFFFIFGEFDEFHFFD>7120/001;=>@BGCCABABBDDEFDEDAAACEHIJMJIQKHKPIIJGHIIGFCCCBFJLMQIHHDA@BBFGDHIGKOJKGFECEGJDEDEIHFHGGGFJFFIIHHFEHGHECCCDD55556??>?KSMGIMHHGGGHHFDEEGINIHMLCCIRMIFGFGFHGIPGKNIJJHIEEIEGIIGIONLKNKSMGDBBCEGKIEA@@?AFFGEEFDCGBAAABFEA@@@ACFJJFFFDCDEC
@648_45CNXP_4
TACGATCGTTTTTGGCCTAATTCTTCTTCTGATGATCGATTTAACCTCTGATCAAAAAGATATACCTTGGTTATATTTCATCTCTTCAACAAGTTTCGTAATGAGCATAACGGCCCTATTGTTCCGATGGAGAGAAGAACCTATGATTAGCTTTTCAGAATGTCCAAACGAACAATTTCAACGAAATCTTTCAATTTCTTATTTTACTATGTTCAACTCTCTGTATTCCTCTATACCGTAGAGTACATTGAATGTACAGAAATGGCTATAACAGAGTTTCTGTTATTCATCTAACAGCTACTCTAGGAGGAATGTTTTTATGTGGTGCTAACGATTTAATAACTATCTTTGTAGCTCTAGAATGTTTCAGTTTATGCTCCTACCTATTATCTGGATATACCAAGAAAGATATACGATCTAATGAGGCTACTATGAAATATTTACTCATGGGTGGGGCAAGCTCTTCTATTCTGGTTTATGGTTTCTCTTGGCTATATGGTTCATCCGGGGGAGAGATTGAGCTTCAAGAAATAGTGAATGGTCTTATCAATACACAAATGTATAACTCCCCAGGAATTTCAATTGCGCTTATATTCATCACTGTAGGAATTGGGTTCAAGCCCCTAGCCCCTTTTCATCAATGGACTCCTGACGTATACGAAGGATCTCCCACTCCAGTCGTTGCTTTTCTTTCTGTTACTTCGAAAGTAGCTGCTTTAGCTTTAGCCACTCGAATTTTCGATATTCCTTTTTATTTCTTATCAAATGAATGGCATCTTCTTCTGGAAATCCTAGCTATTCTTAGCATGATATTCGGGAATCTCATTGCTATTACTCAAACAAGCATGAAACGTATGCTTGCATATTCGTCCATAGGTCAAATCGGATATGTAATTATTGGAATAATTGTTGAACTCAAATGGTGGATATGCGAGCATGATAACTTATATGCTGTTCTATATCGCCATGAATCTAGGAACTTTTGCTTGCATTATATTATTTGGTCTACGTACCGGAACTGATAACATTCGAGATTATGCAGGATTATACACAAAAGATCCTTTTTTGGCTCTCTCTTTAGCTCTATGTCTCTTATCCCTAGGAGGTCTTCCTCCACTAGCAGGTTTTTTTGGAAAACTCTATTTATTCTGGTGTGGATGGCAGGCAGGCCTATATTTCTTGGTTTCAATAGGACTCCTTACGAGCGTTCTTTCTATCTACTATTATCTAAAAATAATCAAGTTATTAATGACTGGACGAAACCAAGAAATAACCCCTCACATGCGAAATTATAGAATATCCCCTTTAAGATCAAACAATTCCATCGAATTGAGTATGATTGTATGTGTGATAGCATCTACTATACTAGGAATATCAATGAACCCGATTATTGCGATTA
+
NLKJPHKISMSSSKSSKMSKGJOMJHCBAFSJKRNJKOKIGISJQIOLSJSNLMMNSKQSLHDEIKLQLOOSPOPJJSOLMNSRILLLOLJKKQPHH@A@AMMIRMMSISMKJOKJIGGISKSMLSSNIFB?A@?=;;<DBBFEEJGGHGH:981+)''''&&&&&)**7>?@ACCCD8<;;;<LQHGCG>+++++OHNSJPKLRNOMSPJKKNQNLKQSSKJSKEDDEEIM@@)((((;:;:;;@CEDA?;?BDEFDIIQLRFICEBDC?AA>:::9:5555911@AAD22222SSNKJSIJMHSIJLJHKOPRSPSSSLMSNPSSSSMLLKDSKSOLOKSKSMSSSLSKKLJNKSSKKJIILSNSNIKJNKJNJLPSJSHSNNJSSSNHOKKSPMSSPSPJSSNSMSRNQKS@@@A@11114789AEKJGMHEIKMMSSNJLHSHHSSNQJSSSSSKKSNKSLSLOQLSMIGGLSKSOSSLJJSECEDEJNIJKQJKMSKEGFC@>43334433342346652124?GLKNHIHSPPMLJOPMSHMDBBBCHPLIISJNOKLMSP?@?E?JJLQLNLPSNSMSPLLNJIIGFEGBBCIKHIS9977@@C@@BCBB@?6+''''6;?DJFEBE94DEGGGSHHJPJIJIGHEDEGGLSBBAA:;9998:826:9:AFMMKMKOHHHJPLSSIMJMHKFFHIDBCCDESKKNJJIIMJLQSJNKHISKSOSHEHHKJKSONKSMSKPQMGJSMKSOSKSSKSJIMSINISIMRSSNJOOILQJMNILJMLOMMKGGKMKOKLSA@KLKHIMOKSOSSPOJSJOSNKLMOSKLJSOSOSQNSNJSIJNMLPSQHSJLKLKSNHGGHGLMRHJLKLMSKINIQSHRKOONMSQMKJJMMSSJSLHJGKHDD;/)''&''''6<CIDEFFIFIHGGJHIJJOSJKPMKJKSNSLJNMJJNIHIHFEPHHJIGGSIKNEOMHIPLKKSSLSJLIQOLJOLMPLJOSJHJIJLSOOMSLLHIPSLOMJSSOLKSPPOSSSNRKOSOMLQRSKINGKJGFNSLOSLJOKSSSSQKNPSSGGGHFG;<FQNFFEJGILPJSLRISLKEDDKIJIHSSMNSQOJKMPOOSRSSMHSSSSKIPPMSLSNMLKMSNJOOLJNKJQMMLMJSQLSLJJSMSSSOKPGEFEFGHJGMNMSMKJKIIMLHKKRISJSIOLLICDGD<GHJIIHINKJJSSIHEFFNNNLSSSJNIMSJPSKOJHIJJKKIH@CCDDSOHLSKNOMQIQLMLLKLLMNKPNQNKSSSOBBCIIJHIJILKB:9=>A=<=BEEGHKFGHIHKKRJMSNMKGGIHKNJKIJKHHPKMONNKISJSNHRJGIKHGIHILOKOJNQILKMJHHHGKHRMSNIEEDFF
@649_45CNXP_4
CGTACGTAAACAACTCGAAGTATGGGTCTAGCTTATTGATACGTTACCGAAAACCTCATTTGAATAAATTTGGAATACATTTTATTTTTTTTATTGACAAGTACTCGTACTCAAAAAAGTTAAAAATTTTTTATTTATATATTTTTTTTGAGTACGCGTTCTTTGGACCTGGTGTATCTTGTCTTTACCATGAATGATTTTCCTTGGTTAACAATAATTGTTGTTTTTCCAATATCTGCTGGTTCATTAATGTTATTTCTCCCGCATAGGGGAAATAAAGTCAATAAATGGTATACTATATGCATTTGCATCTTAGAACTTCTTCTAACGACCTACGCTTTTTGTTATAATTTTAAAATGGACGATCCATTAATTCAACTGTCCGAAGATTATAAATGGATCGATTTTTTTGATTTTTACTGGAGAATGGGAATAGATGGACTTTCTATAGGAACTATTTTACTGACGGGATTTATTACTACTTTAGCCACTTTAGCGGCTTTTCCAGTTACTCGGGATTCCCGATTTTTTCATTTCCTGATGTTAGCAATGTACAGCGGTCAAATAGGATTATTTTCTTCTCGGGATCTTCTACTTTTTTTCATCATGTGGGAATTAGAATTAATTCCCGTTTATCTACTTTTATCCATGTGGGGTGGAAAGAAACGTCTGTATTCGGCTACAAAATTTATTTTGTACACGGCAGGAAGTTCTATTTTTTTATTAATAGGAGTTTTAGGTATAAGTTTATATGGTTCGAACGAACCAACATTAAATTTAGAACTCTTAGCTAATAAATCCTATCCTGTTACACTTGAAATACTATTTTATATTGGATTTCTTATTGCTTTTGCAGTCAAATTACCGATTATACCTTTACATACTTGGTTACCTGACACCCACGGTGAGGCACATTACAGTACCTGTATGCTTCTCGCTGGAATCTTATTAAAAATGGGAGCCTATGGGTTGGTTCGAATCAATATGGAATTATTACCCCACGCTCATTCTATGTTTTCTCCTTGGTTGTTGGTAGTCGGTACAATCCAAATAATTTATGCAGCTTTAACATCTCCCGGTCAACGTAATTTAAAAAAGAGAATAGCCTATTCTTCTGTATCTCATATGGGTTTTATAATTATAGGTATTAGTTCTATAACGGATCCTGGACTTAATGGAGCTATTTTACAAATAATTTCTCATGGATTTATTGGCGCTGCACTTTTTTTCTTGGCAGGAACGAGTTATGATAGAATTAGGCTTGTTTATCTTGATGAAATGGGTGGAATGGCTATCTCCATTCCAAAAATATTTACAATGTTCACTATTTTATCGATGGCTTCCCTTGCATTGCCA
+
KJSSGQKKNOSIIHHGSLOSKSRMKOIKSLLNKIILSOPKCHEDC=ADIJSOMSJLKSMSSSSNSKMNPMNHEKLHKSLIHJSKI>QKQSSJGEFCCEDFGILJIGFHEB=<<<@HSSMHICDJSNLLKSSRSRIMMJNIJSHCISSSSLQOSOJJSKKMJODA;?FSKSNLSNSRLOLOSSMSSSLPNSS77778KKKILSJJKAAOKKIKOSSMPSLSSSSMIGSSMNLQNSKOROJLLSQLLNSSJSKPSQLSOSMSQJSJIKKISSOINSJMHA===;;==77=/:::BCFOHLSNSQLJMJSSMRSNSSGIJGAAABBLPSMLLLILPISSMPHOJSSSQMOILOMMNLPJPNLHHLIIII?????KOLSRJOIFMGMSNOJKIJLNLLKSMOKJSLGMHCJJFIFCB@=ILKLNSNIKLLMLKJQKNHHKIKILSSHMNJLLJLKJSMNLKISSQOSJMPIFIFEFKSSJMLISLFEQSGIKQKFJFHIPOHEFFGRSJLHEDCBBCDHGOIOMOMSEIGBQSSSOGHGGDOIMRLNINIJJJHIJRKKGJFFGHGHFIJGNFGJKEGEG?===<;EFEFFGJGSJIEE@GBFNSSQISJIGFIJMLHSJPEGEECDCGFHGHGECIGGFDCDCCLJNLJIKHGGIHFFGFHEIJHSMSMRSNOLKNMLKSNSMMJLSMLKRPSLSLSSLSKSPONQSDEKQSFSNNSMMMNLSSSSSNLNOPNSRJHOEOLMNSPSJMIOKPSSJLSSJOPSMMSJJNMJSLMQMPSSKISSRSPLKSSJLLJOSSLRLSROSLNSSSJSSJIHHKLKJSSQNSSMONLGMLCIA=>BBAISLLLSLLOGFE43333)(())DIGJJJJMMSNQPOKHSKSQSSKRSMMMMMSPNNSMSMKSMOLMKPSKKSKLNJNSSNNJMLJJINOSNNOOKOSSKSKSMLCKSSSSPJSILMKSSRKJMMNMSMLPSMJLPGQLH65555SIOKLSJSLQOOSLLMPJSOMOLLOSOSONJLJINSSLSSKSMQLNOSKSLSSMILSLSNLLJQLOKSMLSGIJGLNPSRLSQJQOSSRSSNKKSKISIQIIGJNLIHILEGJKSMKSKJNSMSIILNOKLSSKSPSPJOKSJJSNLOKLMOLSSMJNSMMSOSQSISNLSSJRMGJHMOJSLSSOSSJMIILOMKNSKKOKSNSSNSQOMPMKNMKSSLSSJJHKQNNSMKNPSQPOQSNJMFISSSKSSKHKKNKJSIHEFEGJSPLLLMMLSMNIISMMGKKRMLSSIIHINLMMJQLRHKCABAAKHKGIHSMLFISIKLJLSSSKKSIJSIHJHJILIGKJJHJILKSGGGGLGJKKHGFKFKJGGFGGH
@650_45CNXP_4
TTATTTGTAAAATAGCTCCATTAAGTCCAGGATCCGTTATAGAACTAATACCTATAATTATAAAACCCATATGAGATACAGAAGAATAGGCTATTCTCTTTTTTAAATTACGTTGACCGAGAGATGTTAAAGCTGCATAAATTATTTGGATTGTACCGACTACCAACAACCAAGGAGAAAACATAGAATGAGCGTGGGGTAATAATTCCATATTGATTCGAACCAACCCATAGGCTCCCATTTTTAATAAGATTCCAGCGAGAAGCATACAGGTACTGTAATGTGCCTCACCGTGGGTGTCAGGTAACCAAGTATGTAAAGGTATAATCGGTAATTTGACGGCAAAAGCAATAAGAAATTCAATATAAAATAGTATTTCAAGTGTAACAGGATAGGATTTATTAGCTAAGAGTTCTAAATTTAATGTTGGTTCGTTCGAACCATATAAACTTATACCTAAAACTCCTATTAATAAAAAAATAGAACTTCCTGCCGTGTACAAAATAAATTTTGTAGCCGAATACAGACGTTTCTTTCCACCCCACATGGATAAAAGTAGATAAACGGGAATTAATTCTAATTCCCACATGATGAAAAAAAGTAGAAGATCCCGAGAAGAAAATAATCCTATTTGACCGCTGTACATTGCTAACATCAGGAAATGAAAAAATCGGGAATCCCGAGTAACTGGAAAAGCCGCTAAAGTGGCTAAAGTAGTAATAAATCCCGTCAGTAAAATAGTTCCTATAGAAAGTCCATCTATTCCCATTCTCCAGTAAAAATCAAAAAAATCGATCCATTTATAATCTTCGGACAGTTGAATTAATGGATCGTCCATTTTAAAATTATAACAAAAAGCGTAGGTCGTTAGAAGAAGTTCTAAGATGCAAATGCATATAGTATACCATTTATTGACTTTATTTCCCCTATGCGGGAGAAATAACATTAATGAACCAGCAGATATTGGAAAAACAACAATTATTGTTAACCAAGGAAAATCATTCGTGGTAAAGACAAGATACACCAGGTCCAAAGAACGCGTATACAAAAAAAATATATAAATAAAAAATTTTTAACTTTTTTGAGTACGAGTACTTGTCAATAAAAAAAATAAAATGTATTCCAAATTTATTCAAATGAGGTTTTCGGTAACGTATCAATAAGCTAGACCCATACTTCGAGTTGTTGCTAGCATA
+
AE=GOLSSMJSLSOKNKISDGMJJGSEMJLOSMOSSSQNPMJJQSMLKMNQRSNPLSOSSJKSSSSSLISNOMPSMKSKJMMSSSSJKKIIJLLSSMSSIHMJNQILJPGN<:94310--,*8FNNRSSJKRSKPSSMQRKNLSNNOOMSSMKSSKRKMHNJNKPMMROMSOQMSSSKSNSSOOLPSKLLSLMJSIJNLLILSROMSPOSMLNOPLSSLMOPSMKJ?EGDH;::::<B@=>FIFJGGIJQLHJGIIKIMMKMMSMIRSNMJLJINHKJOMJQKSSPSROIOMSSMRKQMSLLSSPPLJPMJMSMIHNNLIMNIKIFIJMLJKLLLLJFLGEFEDHIIJJ><<31++--,)&&&&,@BCEGGHHHGGIJKNMKILSHNPJQLSNOFLRLSKROMSSRMRPJJMISNOLSMOMSLIJPRPFEED65553)((()-0,+**-;=BBCINHKEIGLNJLSIPKSLKSIPHLSSSJKHIKIKHKNPLIIJIIIKQLGJKGNSONLQSLLKIMKHLMKMINOKGHIMSGGED@EABNJJHSLLHHJKINIMOQFJIJNLSMIHJGGHISKKIFGEEGJKJJEHJHJRJGGB@HPSOKOGGHIJOSH<6/>JHHMLPSKJSJSMNSIKLKNJIJHHHKQMKIKSSLHMILSSJSOIJPPJJEFNKIILJKJNLQSSSOPLNIMKNSNIQKSSOSMLLKJIMOSLPLSLPMLSBBABKPKMQRIMJIJLNJQKRJKSLINQPLSLSQLSLSSQSSMJLKOSSFKJFLSMSISFHSHGFGJIGCCBFSSSQPSLKLKJHJSGPSJIPKMOSKQSKPSSNSSLSNJLLNMSLMPSPIGELOLGKLLOSSNSIIIJHSSKIIILOKOQISMKLOQQLNSOLSSLSMLMNKQLSLSRQSSPNKLJIHNJIOOMRKSMNOKNOSSLLSPSLLIJSKJJJJKIONNRIQOSSRMKJNMMMQSLORQNMLNMPSPMSLHLP?>??===@LOILRSILKKSKMLNNPKSNLOMQMPSKSKSSNKMKKLFGFFLJIGIHHJIOII*****++((()9EMJJSHIMJJMKOHJSKSRHHJJKMPHNNPMLSKKISLI?>>>742223F@?@?@EGSSSSSLJJLSMSJGFFFHILKPLJAC;<AB@BSNGIISSGGHFFNRLPSRSJJJJILMHIJHIKKIKLMSPKPOJOLKHLNHSMNSMSI
@651_45CNXP_4
AATCGCAATAATCGGGTTCATTGATATTCCTAGTATAGTAGATGCTATCACACATACAATCATACTCAATTCGATGGAATTGTTTGATCTTAAAGGGGATATTCTATAATTTCGCATGTGAGGGGTTATTTCTTGGTTTCGTCCAGTCATTAATAACTTGATTATTTTTAGATAATAGTAGATAGAAAGAACGCTCGTAAGGAGTCCTATTGAAACCAAGAAATATAGGCCTATTACCATCCACACCAGAATAAATAGAGTTTTCCAAAAAAACCTGCTAGTGGAGGAAGACCTCCTAGGGATATCAATGAACCCGATTATTGCGATTA
+
NOKNMJKINJNIKFGFGGJSOOLSLMSSKKPMGOJIHIJJKIIJJMKIIHSIHIOMIJKJKPMHIHLIKLPKGJGILOSSOIJLNKENFD1,,-:BKMOIFSLLLKHJSJJMMHIIHLNRKMKJKLNSSPSHH9001BDHGSIJIGHJHSLKJMOSNKJLKLMINIAJDFKHIIIIIIOJHKGILLKILJMJGHHGHGEGHIIGHIKLJILMIMNSMSLKKJLHHSDA@@@@21/(((()2=?BFEGKGFHIIILKIJGHJKSMJF?@GMSSNJMQKJKJJKNIHOOBJCIEBEFGJKOHJGILHMLRSMJJLHLIHJIKOQILJQHMK
@652_45CNXP_4
ATGCTAGCAACAACTCGAAGTATGGGTCTAGCTTCTTTGATACGTTACCGAAAACCTCATTTGAATAAATTTGGAATACATTTTATTTTTTTTATTGACAAGTACTCGTACTCAAAAAAGTTAAAAATTTTTTATTTATATATTTTTTTTGAGTACGCATTTCTTTGGACCTGGTGTATCTTGTCTTTACCATGAATGATTTTCCTTGGTTAACAATAATTGTTGTTTTTCCAATATCTGCTGGTTCATTAATGTTATTTCTCCCGCATAGGGGAAATAAAGTCAATAAATGGTATACTATATGCATTTGCATCTTAGAACTTCTTCTAACGACCTACGCTTTTTGTTATAATTTTAAAATGGACGATCCATTAATTCAACTGTCCGAAGATTATAAATGGATCGATTTTTTTGATTTTTACTGGAGAATGGGAATAGATGGACTTTCTATAGGAACTATTTTACTGACGGGATTTATTACTACTTTAGCCGCTTAGCGGCTTTTCCAGTTACTCGGGATTCCCGATTTTTTCATTTCCTGATGTTAGCAATGTACAGCGGTCAAATAGGATTATTTTCTTCTCGGGATCTTCTACTTTTTTTCATCATGTGGGAATTAGAATTAATTCCCGTTTATCTACTTTTATCAGTGTCGGGTGGAAAGAAACGTCTGTATTCGGCTACAAAATTTATTTTGTACACGGCAGGAAGTTCTATTTTTTTATTAATAGGAGTTTTAGGTATAAGTTTATATGGTTCGAACGAACCAACATTAAATTTAGAACTCTTAGCTAATAAATCCTATCCTGTTACACTTGAAATACTATTTTATATTGGATTTCTTATTGCTTTTGCCGTCAAATTACCGATTATACCTTTACATACTTGGTTACCTGACACCCACGGTGAGGCACATTACAGTACCTGTATGCTTCTCGCTGGAATCTTATTAAAAATGGGAGCCTATGGGTTGGTTCGAATCAATATGGAATTATTACCCCACGCTCATTCTATGTTTTCTCCTTGGTTGTTGGTAGTCGGTACAATCCAAATAATTTATGCAGCTTTAACATCTCTCGGTCAACGTAATTTAAAAAAGAGAATAGCCTATTCTTCTGTATCTCATATGGGTTTTATAATTATAGGTATTAGTTCTATAACGGATCCTGGACTTAATGGAGCTATTTTACAAATAATTTCTCATGGATTTATT
+
FIGGGJHIIIQHHIHISMLGHGHDBBABB<:887,((('-9=@AAABSKSIJMLMPKJMLJMJNKMNLJKLLMDKRQQKJJLJSNKCDHSSSNIEIFHJIHIGIIJFGKGJHJGJONSSKGEBBFJKIFE?SRPNKKIKLSIG@BA@BDJ22224D88+++*)..0*,9BMNKNSMJMORJOSMFEDEDHIGKJNQMSJSHKPNSPJPJIMKIMLJMSSSILORSHSNKIJJGHILKOLNLHGIGSMOLSKPPPLLMLSSRMJSPKPPNGKKSEJSGD?@?742--.4IKLKCGDD?=>>>BNJIIJQMJJJSSJSNJJSGHLIGSSIMSHIJMMIJINSLLOSMSKLQIJLLLSLLSJSSQLSLKNOKJMKLLSQLISHNLLNRMHSMILMMKONSSKLKJSIJFED;CFJRHFHJJPMLEDCCFJKNMIHKMSMSIIMKJLGFGHGRNJJKHPSIJIJLSLKJQJMFEECCEGLSILMGHFA50.(***('''')6:;;>BFFAB>;66423333ABKJKIICGSIISSLMLNJPLSKKLHISOSNSMLMKLJQGHIIPRJIHIGGIKIILMRKSSMOMJKHLKLJOSSSMSONGEFSSLJJIFKJSPSJKOKOLQOHLNMMKJJM<;<;;8339888:<@AHA?2'&&%%'99<>2000001?>>EPGEJGIKLJKMRIOMIJLLNJRILJEKKPPSSONSKOGMJPKMQNIISJLOSSSOSMNMSMKQKKHEJHEKIJKPKRHLMKIJKMOOJMKIKSMLMLIOSMISLSKHNKSOFHHFIMIIMIKNSLLKMSNIQPJIMPNSNNNBAJSIPGJKSSRLMNSOSFBNONKLSPKKSMPMJ..../>>B>CNRLKRSONMSOROKRLKLNMMOSQJKSNSJQLSKMSSPNIMOKIIPQSSQLPNHSKRNKNSPJNLKSSOQSSSPRMIMMSOJHIINMLRKMMOLILKLNSSKMSISLNHPKMMMLSOLJSNLLKJQIJKKMMIEFD====<LGECA:EHGGKMIMGIHHJNMKLKSNSKMMIOKNLKMLMLIHNPHJMKKKIRJMJSQNSSNQPJQMLKISSNPSSKNOSNJKIIMKNOJKGJKLLIEGILSSQKLKMIIGGEEFGILMSSKMKLKMOJJHKJKLGKJKSILKLLSNSLRSRLISIIJJIOHIHIHHGKGKSJLGSIHHIHPJJHGFIGJMSKMICEFACB:335668<>CDEJMLJS
@653_45CNXP_4
AATCGCAATAATCGGGTTCATTGATATTCCTAGTATAGTAGATGCTATCACACATACAATCATACTCAATTGGATTGGAATTGTTTGATCTAAAGGGGATATTCTATAATTTCGCATGTGAGGGGTTATTTCTTGGTTTCGTCCAGTCATTAATAACTTGATTATTTTTAGATAATAGTAGATAGAAAGAACGCTCGTAAGGAGTCCTATTGAAACCAAGAAATATAGGCCTGCCTGCCATCCACACCAGAATAAATAGAGTTTTCCAAAAAAACCTGCTAGTGGAGGAAGACCTCCTAGGGATAAGAGACATAGAGCTAAAGAGAGAGCCAAAAAAGGATCTTTTGTGTATAATCCTGCATAATCTCGAATGTTATCAGTTCCGGTACGTAGACCAAATAATATAATGCAAGCAAAAGTTCCTAGATTCATGGCGATATAGAACAGCATATAAGTTATCATGCTCGCATATCCACCATTTGAGTCTCCAACAATTATTCCAATAATTACATATCCGATTTGACCTATGGACGAATATGCAAGCATACGTTTCATGCTTGTTTGAGTAATAGCAATGAGATTCCCGAATATCATGCTAAGAATAGCTAGGATTTCCAGAAGAAGATGCCATTCATTTGATAAGAAATAAAAAGGAATATCGAAAATTCGAGTGGCTAAAGCTAAAGCAGCTACTTTCGAAGTAACAGAAAGAAAAGCAACGACTGGAGTGGGAGAGTCAGAGTCGAAAAGAGGATTCCTCACTTCTTTCTCTCATTCAAAACCGTGCATGAGACTTTCATCTCGCACGGCTCCTAAGTGATAAAAGTAAAGAAGAACTCATCTTCTTTCTTTTTTGATTACTTTCCTCGCGTATGTATAAGATCGAATCCTTTCTATTTCTAAAACGGATTACTAATCCTTAACTTTTCGAGGAATCCTTCATCAGTGGTTGTGAATGACTGATTTTTCTCAATCTTTTCGACCTTGGTTCCGTAGGAGCACGTCCGAAAGATTGAGAAATGGAACCATCTGATTTGATTCGTTCTCAATAGCCATGAGATTATCATCTTAGGGTGATCCTTTTGTCGACGGATGCTCCTATTACACTCGTAGTCTCTGAAGGATGAGAACCAACTATGTAGCATCTACATCGAGAATTCAAGTCTTTCTTGTATACGTCATTAGTCCGATCCTTTGCAGGAACTACCCGTAATAACAAACTTGCAAAATGGATCCGTTTATCATAAAGAGATTCGTTGTTCCTGACCCTGCTTCACCTTAATTGTTATTTGAACAAGTCAAAGTTCTGTCTTGGTCTGCGTGGGGATAGCATTTCTCTTCTGCATGTCCATAGAGTTTTGAAAAATCCAAACATCTCAGAGATAGATAGAGAGGTAGGAATTTCTCAAACGAACCGCACTCCTTCGTATACGTCAGGAGTCCATTGATGAAAAGGGGCTAGGGAAAGCTTGAACCCAATTCCTACAGTGATGAATATAAGCGCAATTGAAATTCCTGGGGAGTTATACATTTGTGTATTGATAAGACCATTCACTATTTCTTGAAGCTCAATCTCTCCCCCGGATGAACCATATAGCCAAGAGAAACCATAAACCAGAATAGAAGAGCTTGCCCCACCCATGAGTAAATATTTCATAGTAGCCTCATTAGATCGTATATCTTTCTTGGTATATCCAGATAATAGGTAGGAGCATAAACTGAAACATTCTAGAGCTACAAAGATAGTTATTAAATCGTTAGCACCACATAAAAACATTCCTCCTAGAGTAGCTGTTAATATGAATAACAGAAACTCTGTTATAGCCATTTCTGTACATTCAATGTACTCTACGGATAGAGGAATACAGAGAGTTAGACATAGTAAAATAAGAAATTGAAAGATTTCGTTGAAATTGTTCGTTTGGAAATTTCCTGAAAAGCTAATCCTAGGTTCTTCTCTCCATCGGAACAATAGGGCCGTTATGCTCATTACGAAACTTGTTGAAGAGATGAAATATAACCAAGGTATATCTTTTTGATCAGAGGTTAAATCGATCAAAAAGATATACCTTGGTTATATTTCATCTCTTCAACAAGTTTCGTAATGAGCATAACGGCCCTATTGTTCCGATGGAGAGAAGAACCTAGGATTAGCTTTTCAGGAAATTTCCAAACGAACAATTTCAACGAAATCTTTCAATTTCTTATTTTACTATGTTCAACTCTCTGTATTCCTCTATCCGTAGAGTACATTGAATGTACAGAAATGGCTATAACAGAGTTTCTGTTATTCATATTAACAGCTACTCTAGGAGGAATGTTTTTATGTGGTGCTCACATTTTAATAACTATCTTTGTAGCTCTAGAATGTTTCAGTTTATGCTCCTACCTATTCTGGATATACCAAGAAAGATATACGATCTAATGAGGCTTCTATGAATGTTTTTCTTGTATTCTGGTTTATGGTTTCTCTTGGCTATATGGTTCATCCCGGGGGAGAGATTGAGCTTCAAGAAATAGTGAATGGTCTTATCAATACACAAATGTATAACTCCCAGGAATTTCAATTGCGCTTATATTCATCACTGTAGGAATTGGGTTCAAGCTTTCCCTAGCCCCTTTTCATCGATGGACTCCTGACGTATACGAAGAGGATGCAGTTCCATTTTGAGAAATTCCTACCTCTCTATCTATCTCTGAGATGTTTGGATTTTTCAAAACTCTATGGACATGCAGAAGAAATGCTATCCCCACGCAGACCAAGACAGAACTTTTGACTTGTTCAAATAACAATTAAGGTGAAGCAGGGTCAGGAACAACGAATCTCTTTATGATAAACGGATCCATTTTGCAAGTTTGTTATTACGGGTAGTTCCTGCAAAGGATCGGACTAATGACGTATACAAAGACTTGAATTCTCGATGTAGATGCTACATAGTTGGTTCTCATCCTTCAGAGACTACGAGTGTAATAGGAGCATCCGTCGACAAAAGGATCACCCTAAGATGATAATCTCATGGCTATTGAGAACAAATCAAATCAGATGGTTCCATTTCTGATCTTTCGGACGTGTCCCTACGGAACCAAGGTCGAAAAGATTGAGAAAAATCAGTCATTCACAACCACTGATGAAGGATTCCTCGAAAAGTTAAGGATTAGTAATCATTTTGGAAATAGAAAGGATTCGATCTTATACATACGCGAGAGGAAAGCAAAAAAAGAAGATGAGTTCTTCTTTACTTTTATCACTTAGGAGCCGTTGCAATACTAGAAAGTCTCATGCACCGGTTTTGAATAGAAGAAGATGAGGAATCCTCTTTTCGACTCTGACTCTCCCACTCCAGTCGTTGCTTTTCTTTCTGTTACTTCGAAAGTAGCTGCTTTAGCTTTAGCCACTCGAATTTTCGATATTCCTTTTTATTTCTTATCAAATGAATGGCATCTTCTGGAAATCCTAGCTATTCTTAGCATGATATTCGGGAATCTCATTGCTATTACTCAAACAAGCATGAAACGTATGCTTGCATATTCGTCCCATAGGTCAAATCAGATATGTAATTATTGGAATAATTGTTGGAGACTCAAATGGTGGGAATGCGAGCATGATAACTTATATGCTGTTCTATATCGCCATGAATCTAGGAACTTTTGCTTGCATTATATTATTTGGTCTACGTACGGAACTAAATTCGAGATTATGCAGGATTATACACAAAAGATCCTTTTTTGGCTCTCTCTTTAGCTCTATGTCTCTTATCCCTAGGAGGTCTTCCTCCACTAGCAGGTTTTTTTGGAAAACTCTATTCTGGTGTGGATGGCAGGCAGGCCTATATTTCTTGGTTTCAATAGGACTCCTTACGAGCGTTCTTTCTATCTACTATTATCTAAAAATAATCAAGTTATTAATGACTGGACGAAACCAAGAAATAACCCCTCACATGCGAAATTATAGAATATCCCCTTTAAGATCAAACAATTCCATCGATAATATGATTGTATGTGTGATAGCATCTACTATACTAGGAATATCAATGAACCCGATTATTGCGATTA
+
ISLHEH<===CIEEGIHIINSMJPHJSMSMSKRMNOSKSMSORMIGLIJOSHJKKKKSMMJQRRIJODCCC><996335?CFEBIMEHH>D21127GHJLHHMSJKSLJMNSSKKKHINSPFFOHCKJJNPJSQHKIOSSSSJJSQKOQJSSLSNSOSMLOSKSSJNSSOSKQOMKSSSNLILFIELKKSLIFDD-----LPLMLIKKEBABBCNKLRSORLSSRPJSRKOSSSKSSFGCEISJLMRKHMNKOMLMSSOSLSSSKMNJFIISSONOPSKKSSIIHHFFFELOHJS<<<=IGLJJILHJQJLNINMMLSLJMJKNLSJIGPG?BDLSLLSLOLQMSSIMJIKSMJMKSSIKJSNJSSSJIORSSPSSL65445BCDIMNGMIRONNLIJSMKJSID::::GKSGJHGJQKKPNSNISJSKMMSQLJNIMGMIIJSJLOLSOKSSSQSSMSLSKLSISSNILPSLSSKLOSSQMSQMOSHSMLSLLSSJKPNIKOPQPKLPQKSMISSKSNSMSOSKNGE@?@OINKOSSOMMOSNISSJKJNSNRIPSNQMNSRHGSJJLKIIHIGJOJSJSIC@?=@KJSSMRSLJLJOKIJPMMJLFKSLMNLMJJDEFGHOJLHKNSJSQLIMOSNSSJMMKQSLKKSSQNDIKNLOJHJILHJMKNQMLKJLSSJOSRKJIMKJQFCAABBHJGIHNIGLIHLLLINMSNOJNSJSOJJLKIJLLSKSLJSSOSEHEGGRIG@@@A<B?AA@A@@:678GJHIGIJSPSKIPLLNJRJKSMSQSNSMNRMPHRQHKSQLLHPSIGMMKNQLIMKSOLHLSMRKSFNHHSKJJKMLIKSRSSKCEE>E@HIFHDCBDFFDHEBCSJJJGFGHIOJSPNLILKJLOOMOILSEIISIRSIMOMSRSSKMJSKLMPIJKHMPJFEEDF>7666GMKNSRLPOSFDCDDSNNLNIILMJKIJKJQKE@>?GCBBHAAAABEBAA@BF>?A@@912FEFLHIIFDEDGCGGGEHNH?AFEGGEGJLLKMJSLKKKLSQOKMSGFFHEGFGGSJILHMSOJKQHLIHOINKPB778EFIRKNLSGEFEGKHHHHGSRQJQSNMIIKIFGHGIIJIHSJKNLHJOMMSNRKJKMIKONNOSSSSOJJKSMOOMNJIJJJKKMHGFKKFKJLPSSSNNSKLNSQJSNJSOOKGJNSPREKHBMISKMLMHIFKIGKHIINKKINIKSQNKMIJSLNKOJSIIKMNKHDIHFFLKOJLSILJKSSSPSSLJKHHHKHHOGGGKJKSMHKLLSLILOJOSSSMPJIHKFSIHSSMOSNQJMMSKSMSSSMSSKRIKSKKRIKMKNNLMSKLKJINILSKNIHJMJKLJPIQSLSNSIIOLKOSIIMLKJNKILLMMIMSQISQIKIMFHEIEJDBEIDIJSSQPIJKFIIKMNJIIIKIJIFAAAB;;00///)***34=?<SKIHHFGDJGSRGFEC??ABESHLLIPLJMIHIJHIKFHGFLSLKFDDDEGJJGFIGHFEDDA@EDBGEDDEKGHMILNLMJKB@@@@EJGKIMHMSPHIHGIOMMSRPKSISJRFEGEFEC<<7666=RHJKJFKHKHHRSOJLHSJFGFSGIKLGRSJIKJHLKHHKSMSQLKILHIINLOMLLGKNPMJQINMOKSNHSLMLMISIJISNPKKJIGFFIHLNLHKMISSKSNMIJSJJHIJJKKJSPSOOLPHHHGHFIQJJGFIKLLMOKGJJHLSGLLKOGILKKIHJKPPLGHIGEEFDEHJHHJIOKLOQQOPHPMLJOHMKNOKFIGHGGJLPSLNOSNNLLPIMIMLKLJJIOJHGIGIIKJIFLPONKJKKIGLIFIHHKIFGJJLIDDDD@?>@?@FEIHFDEBC=<:((((*+,,->>>4/EKQJHGHHCGGJFJIEGKHIHKLOJNJMIFBAABFFSSSOSSSKLRJKLSNSSJOPSSSMJLISLSKKNOKJFG22GSLHIOINOGHKKGNHIHEFFMSOILRIGEGFJIJNMISMMJLOMLKIHHMMRKNKQSKIGJGHGHHIHJISSMKHLIQIGIHGJSGIG@@@>>@ESOSOMMGB>:++**+;==;;???ACCCCCDDCEEEFGIGJKFECGI???=<>>?@=<<;8.888CEJFFEFGDDDLIEAC@@DDCC?@AEDE651,*+<9777:FIHONGIBBBA?@AABGIGIGFIFC@BBB>>>=;>AAAHGHHCDFEHGIGDFDCEBBEDEDHEFEDEEEHIFGDDDEDEDEEIFEEJFEGEEDCA@??@@DGEEB?@@@A@AB9+((()0+,566CEFEEFHIHIFDCAB;88;655568ADDED?;;;;A>>>@BCEA?@)((((00/*545>??BCCGISJPFBBCBBABDCDCGHJGFB?@=;ADCCCCCA>3000099:=?BCBA@?@BCECAA>?@?<710.,,--//.....+(('(+++)))))(('&('(166432212534<><<<<=CAA??@A?@>=8444((((*,()03<;:8:=====;86667@AAAAA@?>::9989::56667??>==>=>=<;;;<<;95521/('&%%%$$%%&)-12243323567:;>??@A<;;<<=>==::;<<?99988:989814::@A729;:7:::=>>?@FEDD:865511112522222..+****.--*)'&&''(233389::978::;<?A>><<<<<=>=;8667<=>DC?@BDBCCBAA@BEEEDCCECDBB99999740-+*:<=<<=?=>?><:::=>?@@>@?A@BB?>=<9>=,>DEDHINFFFRLSJJHEIFGHMLOILQJSIIHRKJDFDECGDDDCCDDEKHGEGDFFHFIFHHDA@?<=>?@GFEFEEGDFEDBAAABFFDEFEGGEFDFFFLHIGFGED<;;<=DDEI<<<;;;;;F?===GEIFEDEIEDFA==<;<9;;::99664411+('''''+,,-/;>?@AFDCCCBAC;<<==DDEGCDBA99999@331/..,-//1BAA@BDBA??>>>>@@@@@@??<;;::;;9:3('''')*+---/..-/9:::<<===5)*8514)))))///4788::2.))(()01556677:;<:9*(((-BDDDBDEGEGNKJIJGFEBBCCBCCDCEBEBCBCECDGEGHEECB740/00,,,**------244443-,,,-'-,+,+-----8;::::98789::9:7511138897/+,310*('&&'/00.-48998556678GEDF?<@?FGHBA<:643----++-,+*(((**(((''(*,/899<>?A@;9**)+3464///('&&&&(&&%%),,--./20-/-.0/*****///0;<==??@CGHNJKHFCED@@A:<7,?@?8DC7633498::>==@?@?@AA??<566422)6<<<=A=9999:GD;2226=A?@??JMLHA<MLNKGIDEDEBBD@BBCC@C?DCB@@?ADDCB>;780..-.556DELFHFKEIGFFCCBADHEDA<::88811////238889<:9998<=@?>>==>?>?=;;<111,+,,--'(3679:<===>855567>>CFGLLIFECDCCCFEFHEDD=BB??=:4432000//)%&&&'((((*2389BCDEGGHHEJIEFEIKJGGFFINFEEEDFKNGFGHJJGMFKIPGFHGIIKKQLHF;;;;;GFEGEFAB>=73(()<<=8***))/000<==>ACCGFFFEGFFHHFEEHHKHG>9:<;;<==?EFGGCC9778-=ABBBCA@@?@>==<=CFHKFCDDCEFCFGFISGMGDECCDBC@=<=;@A@====?@@@>>.-.1104444<<ABACB:;;:67766<>?>?@?::;0///03-,,.5<>A?<;::997777453))+**-./48<>?@@@ACCHEEGIMQHKJBAAD?>>>BBDFCECC;998:99:@?AB@AA@:=CIEFFFEEGGIEDBDCBDFECEEGFEED@AB6=@9->ABBA@@@@ACDA@?997(('&&&&&.0499<=>?ABB@=<<<=AAABBBB?=<>>?>?ABCCD?877(((((>9887/0;8755665
@654_45CNXP_4
AATCGCAATAATCGGGTTCATTGATATTCCTAGTATAGTAGATGCTATCACACATACAATCATACTCAATTCGATGGAATTGTTTGATCTTAAAGGGGATATTCTATAATTTCGCATGTGAGGGGTTATTTCTTGGTTTCGTCCAGTCATTAATAACTTGATTATTTTTTAGATAATAGTAGATAGAAAGAACGCTCGTAAGGAGTCCTATTGAAACCAAGAAATATAGGCCTGCCTGCCATCCACACCAGAATAAATAGAGTTTTCCAAAAAAACCTGCTAGTGGAGGAAGACCTCCTAGGGATAAGAGACATAGAGCTAAAGAGAGAGCCAAAAAAGGATCTTTTGTGTATAATCCTGCATAATCTCGAATGTTATCAGTTCCGGTACGTAGACCAAATAATATAATGCAAGCAAAAGTTCCTAGATTCATGGCGATATAGAACAGCATATAAGTTATCATGCTCGCATATCCACCATTTGAGTCTCCAACAATTATTCCAATAATTACATATCCGATTTGACCTATGGACGAA
+
KJMJHIGKJNNQNLLPHJLJSMKHQKSSNONNOSNOMIHLILSJPSJNKKJMJLMSLKKNJSJHLLIMKJKISNPISSQIPRJDCCCD></+++.:HGHHCGKJLKIMKILKMKPKIMLSOOMSSSNIISKJNSPIMOSIGDFGFGSQKSKJSJMLIOSOKKMIQEDDDA@BBCJFLGFGFHLNKGMPIMKJLLSSHHKNLJSLSIIMMHJHGFLNHIILKSSSLPPPJSJOIIIILMLSKNHSKNJSKPJIOJOOPSNSKQF=:F::::FLSSSRLOJILMKJKSSSOSKLOJSNNSSJSSMNKHKDHJHKLQJMNMNLISRQMKKHGIKJHIIISSKKSSSMSSSNJQSILMSKPPNMLKLKOJOKJMSMSMILKJMJNSKKMPNRIHLLJNIPLIIMOLONMLLHJJHGHIIIHFNPIJMKKKHHHRJLMJJFGEFEJHGMHLJPIKNJSSQOSPMO@?>>>FJCCCDDHGLSKMIKIO<<;;<MMHIJKHHHGFFEDDDGEFGHGFGFGFGGGDDGCFEEFDDCDDDFD@AA
@655_45CNXP_4
AATCGCAATAATCGGGTTCATTGATATTCCTAGTATAGTAGATGCTATCACACATACAATCATACTCAATTCGATGGAATTGTTTGATCTTAAAGGGGATATTCTATAATTTCGCATGTGAGGGGTTATTTCTTGGTTTCGTCCAGTCATTAATAACTTGATTATTTTTAGATAATAGTAGATAGAAAGAACGCTCGTAAGGAGTCCTATTGAAACCAAGAAATATAGGCCTGCCTGCCATCCACACCAGAATAAATAGAGTTTTCCAAAAAAACCTGCTAGTGGAGGAAGACCTCCTAGGGATAAGAGACATAGAGCTAAAGAGAGAGCCAAAAAAGGATCTTTTGTGTATAATCCTGCATAATCTCGAATGTTATCAGTTCCGGTACGTAGACCAAATAATATAATGCAAGCAAAAGTTCCTAGATTCATGGCGATATAGAACAGCATATAAGTTATCATGCTCGCATATCCACCATTTGAGTCTCCAACAATTATTCCAATAATTACATATCCGATTTGACCTATGGACGAATATGCAAGCATACGTTTCATGCTTGTTTGAGTAATAGCAATGAGATTCCCGAATATCATGCTAAGAATAGCTAGGATTTCCAGAAGAAGATGCCATTCATTTGATGAGAAATAAAAAGGAATATCGAAAATTCGAGTGGCTGAAGCTAAAGCAGCTACTTTCGAAGTAACAGAAAGAAAAGCAACGACTGGAGTGGGAGAGTCAGAGTCGAAAAGAGGATTCCTCACTCCAGTCGTTGCTTTTCTTTCTGTTACTTCGAAGAGCTTTAGCTTCAGCCACTCGAATTTTCGATATTCCTTTTTATTCTCATCAAATGAATGGCATCTTCTTCTGGAAATCCTAGCTATTCTTAGCATGATATTCGGGAATCTCATTGCTATTACTCAAACAAGCATGAAACGTATGCTTGCATATTGGTCAAATCGGATATGTAATTATTGGAATAATTGTTGGAGACTCAAATGGTGGATATGCTTGCGTGATAACTTATATGCTGTTCTATATCGCCATGAATCTAGGAACTTTTGCTTTCATTATATTATTTGGTCTACGTACCGGAACTGATAACATTCGAGATTATGCAGGATTATACACAAAAGATCCTTTTTTGGCTCTCTCTTTAGCTCTATGTCTCTTATCCCTAGGAGGTCTTCCTCCACTAGCAGGTTTTTTTGGAAAACTCTATTTATTCTGGTGTGGATGGCAGGCAGGCCTATATTTCTTGGTTTCAATAGGACTCCTTACGAGCGTTCTTTCTATCTACTATTATCTAAAAATAATCAAGTTATTAATGACTGGACGAAACCAAGAAATAACCCCTCACATGCGAACTTATAGAATATCCCCTTTAAGATCAAACAATTCCATCGAATTGAGTATGATTGTATGTGTGATAGCATCTACTATACTTAGGAATATCAAATAAACCCCGATTATTGCAATT
+
OLSSLMLKMOOSOLSOPNHGHHONMMKRMSJJQLMNMKLJPSKHGFOKNMNMOIQLNQKOIOIPRIJIJIJGKKLFEFISSFHMLMOSIS0***BGLNPJEGIMIJLJOOIQOMLJOLOSJSSOJJKKSSMRKSNSISKGFGGHSJMPLLNQJPOIMIOLLNRSNPNLSMSJJLSJJLJISKJIKJISKMLLLMSSJJHSSJLLISSSLSLSKMOSLOOSJSJMMSSJMMNNLKMMFSQHJNSSSNKMQKMKKKKLKKKMKOFDDCCEEFHSSSKMSRMRMLNKJMMMSONKNSMJSJGJHJHMGHMJHJSKOOKJIKHJLJSKJSC@@@@D?CDKSMMMSIQLSLNMOJKOKKPMIKLJLGIJNSMKSMNSPQLMHLHJJIISNJJHMHJIIJHGIIOKKLKJHJMKJGFGFGFHGIIHNJKIJFFHFGKMMIEDDDDFJIKKIIHIGHJIJSKOIJQKKIIOIHFFFFHLKMIGIGIIJLOJMJHGKJGIHFJIGGFHEGFEIIKIHFFDGHHFDGEDGHLJFGDDECDB>???AKIGFHGEFGEEDDDFHGGFEEEC@EC7,+*))**-5567FEFFGEBA@=?CCIKMLKJIGEDDCECCBEDAAABJFI6>4488>APGGFGOKJISSSKROMLIMPLLSNOHEGJRSKHLLMIIHHKSKNJONSQKKOIKJQNLLLJMOLNJLLJHJKJKQJJJKLHHSIEJKJJOSLQLKKSKHJNLONPJSNQNMNKIKRLLIOII=;::89BA;:9::;=EGLSLIH<::::A88878=;DFD@FE@;899;3/.*&$$$$%'(+-00036=>==><<?@ACGHC<:::;?8733;;G?>?66;<=B>?>8>>?@@AA>@@BACCFFDCDCEGEGA@<=;;;:>>?@>>@GJIOIJHS>==;9<EBBABBLHGHGFEEDDC?>>>BCCDFDBCB@?@@AADDDDB@>=1++**+/05557=@@ACD@???@BCEECCA@@ACEEEEFACDGHEDB>>?><::98320..-&$$$$'',03489;=>BCBGEDDIGDABBABBBABDA@?=77434342210+&((((%%%%8=?99:::HDCB????>?@?@11>?@AA?AABCACCC@>>=EFFIHGDGDCBA@@?@@?<;;;;:96556654;;@BBCFDDB@><74,,+,-8:>?ADBFCCADEA@;<;;;;45668ABEAACACB??9657@CEFCBAEDIF=862///018>@@@@BBCEIHHHRIJFJHIMFDEDBDFHHFIKEDEEECA==;98521.,,,+*''&&'-.0157-.002CCDD?=>ABBDCCCMKGCBB;::::;?>?AABBDCB@>>=;::;9<<;<??A@AA@@A??73320-,)((%%$$%&'&%%%)+++*.0+&+,,,,****++(((()),/////577::;<>??>>>?>>?@><=<;>?AAA@?@???>><889=@??@?;:72343233/+022154440111
@656_45CNXP_4
GGCAATGCAAGGGAAGCCATCGATAAAATAGTGAACATTGTAAATATTTTTGGAATGGAGATAGCCATTCCACCCATTTCATCAAGATAAACAAGCCTAATTCTATCATAACTCGTTCCTGCCAAGAAAAAAAGTGCAGCGCCAATAAATCCATGAGAAATTATTTGTAAAATAGCTCCATTAAGTCCAGGATCCGTTATAGAACTAATACCTATAATTATAAAACCCATATGAGATACAGAAGAATAGGCTATTCTCTTTTTTAAATTACGTTGACCGAGAGATGTTAAAGCTGCATAAATTATTTGGATTGTACCGACTACCAACAACCAAGGAGAAAACATAGAATGAGCGTGGGGTAATAATTCCATATTGATTCGAACCAACCCATAGGCTCCCATTTTTAATAAGATTCCAGCGAGAAGCATACAGGTACTGTAATGTGCCTCACCGTGGGTGTCAGGTAACCAAGTATGTAAAGGTATAATCGGTAATTTGACGGCAAAAGCAATAAGAAATCCAATATAAAATAGTATTTCAAGTGTAACAGGATAGGATTTCTTATTGCTTTTGCCGTCAAATTACCGATTATACCTTTACATACTTGGTTACCTGACACCCACAGTAAGGCAGTTTCAATTTCAGGTACCGTTATTTACTCGCTGGAATCTTATTAAAAATGGGAGCCTATGGGTTGGTTCGAATCAATATGGAATTATTACCCCACGCTCATTCTATGTTTTCTCCTTGGTTGTTGGTAGTCGGTACAATCCAAACTTTTTATTGCAGCTTTAACATCTCTCGGTCAACGTAATTTAAAAAAGAGAATAGCCTATTCTTCTGTCTCTCATATGGGTTTTATAATTATAGGTATTAGTTTTATAACAAATCTTCTGGACTTAATGGAGCTATTTTACAAATAATTTCTCATGGATTTATTGGCGCTGCACTTTTTTTCTTGGCAGGAACGAGTTATGATAGAATTAGGCTTGTTTATCTTGATGAAATGGGTGGAATGGCTATCTCCATTCCAAAAATATTTACAATGTTCACTATTTTATCGATGGCTTCCCTTGCATTA
+
LRKSIJKINLKSSKSOSOSOFQIIJJSLMSIMMLOLNSMRJMJSSNILSLSNHSSSSNSKSNSJMMSMSRKRQSNNNOSSSLRNSMMSSSNKNSNSPSOLLSSOQLSMLMNMNPHSPOSSPSMKSPSSNSSSSSIONJRJKMMHISLNSNRSKILQJOONNRRSOMNIOQHLONJQOLLSSNMJNLMPISPMLLOOSQNJMSNSSONLKSJPSSSSJOSSSORKLJSSSMQSKOLSMPMLSKSPSMMSSSKSSHSLKLNJDDCNQSLQSSLSSNSSOJLSLNNKNNOSSRPSLMNSRKMKONSLKPSPOKSNOLPJSSOOSLSLMSSQSSMSJMSMSNMNNSPQOLKQOLNKOOMKPSMMKSSKJJSRNOMJGEECDOSQKSMLLRIKJPJNLSKJKMSMJISSPMOSLMNKSSKIFFOSKLMLPKOSLMNHHLKLPMSKLONKPKKSSSKSMMSMKLSLJISRQKLSJSSKLMSMISSMSNMGLIKLKSKJHMMISMSPPLIJOKSSSMQQKFDDHSKLLKIKIHHSLKKHHHHIHSNMIHHHIIKHGHGFSHGIGJOMRLJKGKEB@:9CEDEFNGGLPMIDHI=<<<<DEEA??724ADC77767==9300///+****2+))*)))+,*'%%%'')+,**))'&''&%%$%%&$$$$$*+4:<>>===;;=<;<<96/-+)''''''.8:=>@ACCBA@>>=>?>>?BAADCD<<787771/1111489><;;;<AACDAJIGFE?>BBCC@9555BA=98877754.,,,+(&%$$%$'&$$#$$%&''+79=?BBD;9:::FHNHKFGHDD>=<<::9653744::999:<@DDC@:701.-,//1129:;<=>>????AB?:7544-+%$$$%%%&)03(''''''&%%&'((+,-.>@@AABBCELGFJCEECFFIEIHJKDBCBCIDHELGGIHEBBBCB@<=8?AFF;25()1/-)'&%&&&&'*+122*(''')../9:?====9@@BDDBCA@@?><<<=@ABCBAEDDDFCC@><<>?><;<>@?=:998;<<993/,+()))*;<;=>>??@AA@AAB?=?==?A<-
@657_45CNXP_4
TACCCCACGCTCATTCTATGTTTTCTCCTTGGTTGTTGGTAGTCGGTACAATCCAAATAATTTATGCAGCTTTAACATCTCTCGGTCAACGTAATTTAAAAAAGAGAATAGCCTATTCTTCTGTATCTCATATGGGTTTTATAATTATAGGTATTAGTTCTATAACGGATCCTGGACTTAATGGAGCTATTTTACAAATAATTTCTCATGGATTTATTGGCGCTGCACTTTTTTTCTTGGCAGGAACGAGTTATGATAGAATTAGGCTTGTTTATCTTGATGAAATGGGTGGAATGGCTATCTCCATTCCAAAAATATTTACAATGTTCACTATTTTATCGATGGCTTCCCTTGCATTGCCA
+
SJSSSNKNKPMMSOSLRSSHPKJIAC>>>@GIISNQRMNLKLSMKILNSSLKNJLLOPNJSOSLSNQNSSSKNSSSJNGGGFFNNRNPPSKSKIKSSJKSOSRSKLLPNSOKKKMMRSLSMOOSNMSMOSOOKRIOPRMKPOMMMNKLLKSNMSKONNSSMSSPOQLSSSLPSPMSSNNQKSSQLRMMQSMNSSSOPOJOKSQKSSPOSPSSNOSSSONLSMSSLSNSIHHJSSSRNPIIRSRSNOPKMPORNSSSSNSHISLQLQSNSMSNLNSLOKOMNMKLJKGFED?>4444AGEEMFSPNHIJMJKIKSSORMSLLIPJMNMKLSMMLSPPSSSLLGINLLSJPMKJMIJMQKISMH
@658_45CNXP_4
ATGCTAGCAACAACTCGAAGTATGGGTCTAGCTTATTGATAAGTTACCGAAAACCTAGTTGAATAAATTTGGAATACATTTGTATTTTTTTTATTGACAAGTACTCGTACTCAAAAAAGTTAAAAATTTTTTATTTATATATTTTTTTTGAGTACACATTCTTTTGGACCTGGTGTATCTTGTCTTTACCACGAATGATTTTCCTTGGTTAACAATAATTGTTGTTTTTCCAATATCTGCTGGTTCATTAATGTTATTTCTCCCGCATAGGGGAAATAAAGTCAATAAATGGTATACTATATGCATTTGCATCTTAGAACTTCTTCTAACGACCTACGCTTTTTGTTATAATTTTAAAATGGACGATCCATTAATTCAACTGTCCGAAGATTATAAATGGATCGATTTTTTTGATTTTTACTGGAGAATGGGAATAGATGGACTTTCTATAGGAACTATTTTACTGACGGGATTTATTACTACTTTAGCCACTTTAGCGGCTTTTCCAGTTACTCGGGATTCCCGATTTTTTCATTTCCTGATGTTAGCAATGTACAGCGGTCAAATAGGATTATTTTCTTCTCGGGATCTTCTACTTTTTTCATCATGTGGGAATTAGAATTAATTCCCGTTTATCTACTTTTATCCATGTGGGGTGGAAAGAAACGTCTGTATTCGGCTACAAAATTTATTTTGTACACGGCAGGAAGTTCTATTTTTTTATTAATAGGAGTTTTAGGTATAAGTTTATATGGTTCGAACGAACCAACATTAAATTTAGAACTCTTAGCTAATAAATCCTATCCTGTTACACTTGAAATACTATTTTATATTGGATTTCTTATTGCTTTTGCCGTCAAATTACCGATTATACCTTTACATACTTGGTTACCTGACACCCACGGTGAGGCACATTACAGTACCTGTATGCTTCTCGCTGGAATCTTATTAAAAATGGGAGCCTATGGGTTGGTTCGAATCAATATGGAATTATTACCCCACGCTCATTCTATGTTTTCTCCTTGGCTGTTGGTAGTCGGTACAATCCAAATAATTTATGCAGCTTTAACATCTCTCGGTCAACGTAATTTAAAAAAGAGAATAGCCTATTCTTCTGTATCTCATATGGGTTTTATAATTATAGGTATTAGTTCTATAACGGATCCTGGACTTAATGGAGCTATTTTACAAATAATTTCTCATGGATTTATTGGCGCTGCACTTTTTTTCTTGGCAGGAACGAGTTATGATAGAATTAGGCTTGTTTATCTTGATGAAATGGGTGGAATGGCTATCTCCATTCCAAAAATATTTACAATGTTCACTATTTTATCGATGGCTTCCCTTGCATTGCC
+
JINIJGJMIKHKHKKLSNKJSLSJCAAAA77654*)'%%'('&%&&&'..3559==*****+CECGIGBD>>>?>BD:888)))))4?@@?@@CKFFKMKQNJHFFGGJMNSIGSKKILJHDDHOMLGJKSSLKMSMSOJIJLSHSSSMFFCFDJ.----++*('&)0:=CIJQIJLSMSSOLNSSONSSNPJRJSPPJMOMRMJSNKNPSNIMMLKKJHNSMRKILKSRNMSNJKRNPMSMOJKOOKKJSQSKSOSRKMSLJOKLIMISMSJKNKHHSNIOHHLPJJSQLSSKGKHMKNKLGLJSSLNRJKJSN@@EEFDLIGLLIKJGGIGPJOISJLLLSQLSKOJKIMNRLIIMSSMSIIDEEDGLKGFDDEFHIHINSIRGGFHHPKIQJMJSLPHSMJGJBIISSSKHJGSSOHGHEBIFEEFLFJIJSIHGGC=:33333@001MKLGFFFKINLLLMIIHDGCCFKIMQJLHMIEDFECHHHIHGIIIHHEDDEFJSGOKGLIIGHFEEGGHMMKKDJJGHOSKJDFFHKGGHEFHGHIHEFJIKGGDCBCBDDEGLJJHFDDFFJQJLQLJNLIEDBBBEEFGFHN><<<KQSQKGIGHIHGGDEHGGIGGFFGJKLLBAB@AGEESFFF@??@OKSKHIMOSLQSOSLSMLSHSIOPNSOPSSPSLSPMMLQKNJJLROSNJRSSSSLMMKDDC<;><===<<<<DEMNSSSKSJGJSHKRLKMJMSSSKJJMHNPSSSSJQSLSHSQMLMLJKRJMKONSMKKPJSLSMSSLONLSSSMMSSSSSSORKSSRNISSSSLSKSSLNEERNSNSOMLLSSSSSILJNFLSSKSSPHFIEC?=>>>NKSOQMNOQJSSSLSSOSKSROLSQSMSHJILJNRMSJMSPSSMNOLSSMJLSJMMNSKSNSORONLKPSLKMLLQLISOSNMPSNSSSLSSRLISJSPSSNOHJKPLIJNSKSSSMSJOMGFFGGMHJJLPSLSSSSGIHGJHSLJJNSSSLMSSQQONSLQSNLSQLGKD,+++,DLKIPKIMKMKMKOSJDHKIHJIFOJKOSLRIOSSSPMLOROSOSGPJLJOSMSLJLSSMISJPSOODISNHJJHKJOJSPRRPPRSLSROINSQQPSMSLKQMSJHJLMSONKKNLLKOSOPSOKKLKMQNOQSONMPKMKOMLSLLJSSILNLSRSLSSKJEHHMLSNJSRRNOKSMKLROLSQLKLRMMKJQSSSKGSDEMLKMOLJMKIRSOSLSQHGFFHSLSSLSMDFIK1111111AHHNKPIGFEGQNKJIKJMRKJMOI@@LJPNJOPOIPCABBBJOLHKHGGJLHJIIJHLGFGIILJIHKLA>A;;EFFDEE
@659_45CNXP_4
CGTACGTAAACAACTCGAAGTATGGGTCTAGCTTATTGATACGTTACCGAAAACCTCATTTGAATAAATTTGGAATACATTTTATTTTTTTTTTATTGACAAGTACTCGTACTCAAAAAAGTTAAAAATTTTTTATTTATATATTTTTTTTGAGTACGCGTTCTTTGGACCTGGTGTTATTTTGTCTTTACCATGAATGATTTTCCTTGGTTAACAATAATTGTTGTTTTTCCAATATCTGCTGGTTCATTAATGTTATTTCTCCCGCATAGGGGAAATAAAGTCAATAAATGGTATACTATATGCATTTGCATCTTAGAACTTCTTCTAACGACCTACGCTTTTTGTTATAATTTTAAAATGGACGATCCATTAATTCAACTGTCCGAAGATTATAAATGGATCGATTTTTTTGATTTTTACTGGAGAATGGGAATAGATGGACTTTCTATAGGAACTATTTTACTGACGGGATTTATTACTACTTTAGCCACTTTAGCGGCTTTTCCAGTTACTCGGGATTCCCGATTTTTTCATTTCCTGATGTTAGCAATGTACAGCGGTCAAATAGGATTATTTTCTTCTCGGGATCTTCTACTTTTTTTCATCATGTGGGAATTAGAATTAATTCCCGTTTATCTACTTTTAATCCATGTGGGGTCAAGAACGTCTGTATTTGGCTACAAAATTTATTTTGTACACGGCAGGAAGTTCTATTTTTTTATTAATAGGAGTTTTAGGTATAAGTTTATATGGTTCGAACGAACCAACATTAAATTTAGAACTCTTAGCTAATAAATCCTATCCTGTTACACTTGAAATACTATTTTATATTGGATTTCTTATTGCTTTTGCCGTCAAATTACCGATTATACCTTTACATACTTGGTTACCTGACACCCACGGTGAGGCACATTACAGTACCTGTATGCTTCTCGCTGGAATCTTATTAAAAATGGGAGCCTATGGGTTGGTTCGAATCAATATGGAATTATTACCCCACGCTCATTCTATGTTTTCTCCTTGGTTGTTGGTAGTCGGTACAATCCAAATAATTTATGCAGCTTTAACATCTCTCGGTCAACGTAATTTAAAAAAGAGAATAGCCTATTCTTCTGTATCTCATATGGGTTTTATAATTATAGGTATTAGTTGTATAACGGATCCTGGACTTAATGGAGCTATTTTACAAATAATTTCTCATGGATTTATTGGCGCTGCACTTTTTTTCTTGGCAGGAACGAGTTATGATAGAATTAGGCTTGTTTATCTTGATGAAATGGGTGGAATGGCTATCTCCATTCCAAAAATATTTACAATGTTCACTATTTTATCGATGGCTTCCCTTGCATTGCCA
+
GHMBB@A@FILBBCCBSJISOSOIKKKLSJSHIJGGIHHHGLHIGCGHJSKJMPIQNKKMROSKOJLKKKJGNJKMKSNSMKLJFF@C=GOJSLMMNJIJKIIKIKJFFIHJHGFIMRSMLHJJIRLLIEGCSSMSLJSOPMIJ@HLSSSLGDFDFIDA???988824<FED7777:1('(((')122834>@@77777IOIJRM8=J((FHHGGHGHISHLISPLJONSLMOIFILROSKHF33334GGHEFIHHIGFIMKLFE:4000/5579DFD>:;;:=@=>>33333;;;;??CCDEHGIISLSLNHLFIF@AJJFIGGFOHHGFFEFGGKLNLOOIPIFEJOHOJJSJSKSJSMIILIGCCCDERSMPOIMNKIMKILJLIJLJKNKQMKLSNKIMIMHSGIRJNSJ=<<;FASSLIJIFIIIHMHHEJIB>>==?E10000KFEEGGIHJSKPHSSMNSQLHHIGGHKHHHKGBB631121>BBFGIKKGIGDFEFHNMNLFFMLKJNIIGIIJSRSSEDBBCJNSIBDFGFMHJGJKGIIHHGIFJFHHEEEDDGGEDFFFKHHKNIMNKSKRIAA0///0:ABB==;;77398D>8889FFFFEGFIKIFFEFGCDDDHMEDD@@B=78877777:D>>G>@33JQFFIGD(''')-((2/--..0/*))))GGFFJGRKIMPOJNJSSMRLLKS>?DHKKGJPSKSNKPSSSSSSPOMIKPIJKSSSNJSSMPRSKKHLIQMPISSDCCCCJFEFISKJKKOSQGHEHL?<<<;=CCBSSMSMPSSOKSLSISRMSMSLSMSSNSLSSSNSKSPPSSSNSKSSPSKMSMSDEDCCG@@>>>IAGOISKHMJJKMKLPMSOMSMSINKLMKSSLSSKKGLSLL@HSPQKOSRSSLNMMIOKKNJMSOPLKHJSSMKRJLQSISQJJFJNLKJMOSLMMLNNKIMNSOJEHMHHIGIGHJMJSPGIJF.----00001><77793332111111@AFGLIOJKJHJQJJOLPNLSQSPSJPRPSORQNMIJHJLLGFFC?@BCGHGSJLPNLSORSLSLGFDCFA@??=5554333/0+**,-++->GHKGFFGJJLLFHHHKSSOSOMMLSMHAJIONKSOSMKQRSHFFHGLFGGKCG@2000*+++,01=GFGFKOLQOSIISOJNKHNJIKPRSLQLSOSQNISKLSSLOILSORMSMMKMPSSSOSMRSHIGINSS>@=22KLGMKLIJJFILQLMMSOILNIOLSOHIKILOLILIRKIFKGKNHMRNKSSIIGIFLFEDE;;87569>HIKIJNMOHJIBEHGFILMJNNNJIJIPIIHGEFDDFKEIHMHJIGHJIFEGF
@660_45CNXP_4
ATGCTAGCTTTTTGGCCTAATTCTTCTTCTGATGATCGATTTAACCTCTGATCAAAAAGATATACCTTGGTTATATTTCATCTCTTCAACAAGTTTCGTAATGAGCATAACGGCCCTATTGTTCCGATGGAGAGAAGAACCTATGATTAGCTTTTCAGGAAATTTCCAAACGAACAATTTCAACGAAATCTTTCAATTTCTTATTTTACTATGTTCAACTCTCTGTATTCCTCTATCCGTAGAGTACATTGAATGTACAGAAATGGCTATAACAGAGTTTCTGTTATTCATATTAACAGCTACTCTAGGAGGAATGTTTTTATGTGGTGCTAACGATTTAATAACTATCTTTGTAGCTCTAGAATGTTTCAGTTTATGCTCCTACCTATTATCTGGATATACCAAGAAAGATATACGATCTAATGAGGCTACTATGAAATATTTACTCATGGGTGGGGCAAGCTCTTCTATTCTGGTTTATGGTTTCTCTTGGCTATATGGTTCATCCGGGGGAGAGATTGAGCTTCAAGAAATAGTGAATGGTCTTATCAATACACAAATGTATAACTCCCAGGAATTTCAATTGCGCTTATATTCATCACTGTAGGAATTGGGTTCAAGCTTTCCCCTAGCCCCTTTTCATCAATGGACTCCTGACGTATACGAAGGATCTCCCACTCCAGTCGTTGCTTTTCTTTCTGTTACTTCGAAAGTAGCTGCTTTAGCTTTAGCCACTCGAATTTTCGATATTCCTTTTTTATTTCTTATCAAATGAATGGCATCTTCTTCTGGAAATCCTAGCTATTCTTAGCATGATATTCGGGAATCTCATTGCTATTACTCAAGAACAACCATAAACGTATGCTTGCATATTCGTCCATAGGTCAAATCGGATATGTAATTATTGGAATAATTGTTGGAGACTCAAATGGTGGATATGCGAGCATGATAACTTATATGCTGTTCTATATCGCCATGAATCTAGGAACTTTTGCTTGCATTATATTATTTGGTCTACGTACCGGAACTGATAACATTCGAGATTATGCAGGATTATACACAAAAGATCCTTTTTTGGCTCTCTCTTTAGCTCTATGTCTCTTATCCCTAGGAGGTCTTCCTCCACTAGCAGGTTTTTTTGGAAAACTCTATTTATTCTGGTGTGGATGGCAGGCAGGCCTATATTTCTTGGTTTCAATAGGACTCCTTACGAGCGTTCTTTCTATCTACTATTATCTAAAAATAATCAAGTTATTAATGACTGGACGAAACCAAGAAATAACCCCTCACATGCGAAATTATAGAATATCCCCTTTAAGATCAAACAATTCCATCGAATTGAGTATGATTGTATGTGTGATAGCATCTACTATACTAGGAATATCAATGAACCCGATTATTGCGATTA
+
FEEMLSOI@<;=;++++,0667MIKLSSMOOLIOJIKSLNJGEGFLSLSCCB=4323?EFEEHMSMSJKSPJSILQRKKLSORMLJLNSKLSSMJSMISMKJ-----==DCDGKKNRKKSFGFGE32224==?@@@>??888@MEJIQHSLLD?><>EGJJLMHJHICBHEESIHLOSHLKLPRIGOQPONESNJQJOOSSSMNNMNQSOPSJSHFGMMOMSSKNMNIIGJMNKQOSMNSLQLKJLSPSMKJKLMNLIFJGFSQKKSHMSA??<52211512;<<GFLLLSMOSNRIKSHHMIONOISSKSSLLHG@KCGSLFKNOSKMKJKPLLGMIINOPOOJKLSOLSSLSRPMSSMSIKMSKNSSMMKLMSLMLLQMSMQSOSNKSPSPSOSKIPSRMOOOIKPNKQJKSILGGGGJGFIMMNHKHE99999SJMPPHPSOPSNLSMOPSSSKPKMDEFDEEJRKSSNEFJNJMMJMLLJNMKNNKHHILNHHHJHJFHHCCBA>=?HOHPFGFGB:;;;;?:;:;;;;;>@A@AAB<:;/..-/652-.>?>>FIGJPFEA@@A8:8*?FKKIHJHIKMLOKHJBAAABIMLIILNKLPMJLJKJJLSSLLQIJJQGDGG?CJ;-@ABKGEQJHFEIKMJKNHKJHLHLIKLNHKJKJKFHMI@IGAA?@>=;<<<JIJHMSSMLHFB?:=@A:OKKH@?<CDMIJKLLDGHGJIPKSLSQSLKALLJHSQKOSSJISSIGIJISLRLJCSMSJIFJGJNJMIISSLIABAA>>>6566676644DHKSSSMMJFGEGFIIQKQHGLOMQPJOMSC?ABAIPLHJGFIICCBBB;677-,,../+))))0*++,?@@AEFHFGGBC==;9889;@JGILJHHHMKKRNLSPSMIISLSKSKRLIKJSQOSMKMOPSSJHSNHHMKLNKLIKHLHLLJNNILJQNSIHLLOOSNLKLKKSSOSOSMKKJHGGGBC?;98544456><GPKSSSSSSJRKSJMIKGQOMKNPJJOSMJFECCEPSJIJKKISPSQPSMSJKKNSSNJSPISHLKKSKHFISMOSKNSSLCBAABSSIOSMKB511-@DJEBBCGSISQLOEIFGGHCDDIKSOJNMNNNPSGIMLIIIKJE:5AGNNKMLNLLPSOMNQNSJLH6633356GIJHIKNKJNSKSKOSMNOKHGI@DDB?BECA8774555555421112BFHLKKHPSRKRMOKLSLSQOSJKKSEGISSSNKNKIMRSNNSSNKJKKHHLSKSGKSNNMKOSSOKPSLSSSPMLKPQSMMSRLRLRKSPSNMKKOJOMJKNSALQPPSHSHM<<<<<MGHDCDEEHIFFEGGKKJQLLKILSMQLMRQJSMLLKMJRKSJSKLMLSJSSNMSSIPLSKKKGFIHLEEFCFLJJM
@661_45CNXP_4
TACGATCGAACAACTCGAAGTATGGGTCTAGCTTATTGATACGTTACCGAAAACCTCATTTGAATAAATTTGGAATACATTTTATTTTTTTTATTGACAAGTACTCGTACTCAAAAAAGTTAAAAATTTTTTATTTATATATTTTTTTTGAGTACGCGTTCTGGACCTGGTGTATCTTGTCTTTACCACGAATGATTTTCCTTGGTTAACAATAATTGTTGTTTTTCCAATATCTGCTGGTTCATTAATGTTATTTCTCCCGCATAGGGGAAATAAAGTCAATAAATGGTATACTATATGCATTTGCATCTTAGAACTTCTTCTAACGACCTACGCTTTTTGTTATAATTTTAAAATGGACGATCCATTAATTCAACTGTCCGAAGATTATAAATGGATCGATTTTTTTGATTTTTACTGGAGAATGGGAATAGATGGACTTTCTATAGGAACTATTTTACTGACGGGATTTATTACTACTTTAGCCACTTTAGCGGCTTTTCCAGTTACTCGGGATTCCCGATTTTTTCATTTCCTGATGTTAGCAATGTACAGCGGTCAAATAGGATTATTTTCTTCTCGGGATCTTCTACTTTTTTTCATCATGTGGGAATTAGAATTAATTCCCGTTTATCTACTTTTATCCATGTGGGGTGGAAAGAAACGTCTGTATTCGGCTACAAAATTTATTTTGTACACGGCAGGAAGTTCTATTTTTTTATTAATAGGAGTTTTAGGTATAAGTTTATATGGTTCGAACGAACCAACATTAAATTTAGAACTCTTAGCTAATAAATCCTATCCTGTTACACTTGAAATACTATTTTATATTGGATTTCTTATTGCTTTTGCCGTCAAATCACCGATTATACCTTTACATACTTGGTTACCTGACACCCACGGTGAGGCACATTACAGTACCTGTATGCTTCTCGCTGGAATCTTATTAAAAATGGGAGCCTATGGGTTGGTTCGAATCAATATGGAATTATTACCCCACGCTCATTCTATGTTTTCTCCTTGGTTGTTGGTAGTCGGTACAATCCAAATAATTTATGCAGCTTCAACATCTCCCGGTCAACGTAATTTAAAAAAGAGAATAGCCTATTCTTCTGTATCTCATATGGGTTTTATAATTATAGGTATTAGTTCTATAACGGATCCTGGACTTAATGGAGCTATTTTACAAATAATTTCTCATGGATTTATTGGCGCTGCACTTTTTTTCTTGGCAGGAACGAGTTATGATAGAATTAGGCTTGTTTATCTTGATGAAATGGGTGGAATGGCTATCTCCATTCCAAAAATATTTACAATGTTCACTATTTTATCGATGGCTTCCCTTGCATTGCCA
+
LIGGJKHIMHMOMQKHGGHHMLLGNHFIMKH87766ABGMKRIQMJJJOIHILSOJMNISSLSKLMKPQRD??@?QQQOJMMQSGESMNSSMHLHBBLPOJSJKSJNIJHQLFSQKSSIGIEIMJIMJQMSSPPSNSSSJJRKDELSSSLSOSLJFC;:9.))))BFGGHIJMOSKPOPNRMPSLLNNRJQSQOMONSPKSSEA@BSNISNMIOKKIKSLLKKJRJKMJHNJMJMKSSQPSLMPSPJMMPSQSKMSMSKJMNSJSKJKNIONMNPMKMJONSRNPMSROJRSMGIIJIOLSINLSMSKJJNNEEKOIOMKNONJLKMFFHGEPSLQOKNSSOSSMSLJIMJNMSLMNOSKJHHGHORJQJOMMLHKJLLLKQKKRRLNLKLHSJLSOJOLKGHFOSLSSEDECDOSNJKIHIOJJKLSJMPPLSRSMLKLIIONQMSLMMGLKIRHISSSNSSLEHLEEIOJSSSNOSPSLSJDGGJSISMOLNPIGGGHOSDB>=;9899:>>GFLJKLE@@ECEPSPLJKKLMNSPKIIORKJJIHNLKIIFEGHIMIMOKJMSLLHDCCBCOCHJ@>-,,,,IHGIHJB?;98@AFEEEGKJJRJISLNOQJQPQSPKSSSSJIHJINRSLQIPQIMPSRMPMSLLNLKQNNPJKQKSSKOSNLPMSOSNNOPSMJSRIKOPLKMKMKSNQLRKSJSLG<?ONMQNLSSPNNOPSSSPKSNPSQMRLOKSMONMNMQMNKJSOSSJMSMJHMNLLJKINPKOJMJJSPNSSOOOOLJOOPLSNLJLSSLQRNMSJSSMSPSKJKSLOQNSSSOKNLNSQNIIIOISMSOLKKOSSNSSPJSMHMMALLQOSQNQMNSOHIQMLSMOMOMOSSLFJJK@????BISSSLSLKLKSKOOMOSSMLSNSOSMSSNNNKLKIKMQRSONMQSNKJPISKSSNMMSSQSNMKOPRLQSINRORLMKNPNLOSQKLPQLQPJDEFGGKIIDLIKSSPMSSRRLRMNQJSSMQMIKSSSSPLSMMSOLMSSSLOLJLSLKPLNNPNSSQQSLLMLQJPOLSKSNISNOSLSSOSMLOSRSSLSSIJLONPNKLKKSSSSOSJSLIHOPIPOPSSOOIGMINNLSHSJKHIJOLOSOQSMSJISSMQKPSSSSSNMSNNJFDEKJNSNLJOOPPSOMSONNSSSKISFOSPQISKONKJNNOLSIMMSIPLSLPKSMLSLMONOSRSIFKSKIHIAAKIPNOQSPKONSONSSSLLNKSONMLOPSQOMJKNHLRFGKLLSRJQSSSSNJIFGKAAAA@IFGGRSNLLNKOSRNKJIEFKJNIMLROSIOSLMOSSOPLSKRJMKGC><IEFKNMGIIH
@662_45CNXP_4
GGCAATGCAAGGGAAGCCATCGATAAAATAGTGAACATTGTAAATATTTTTGGAATGGAGATAGCCATTCCACCCATTTCATCAAGATAAACAAGCCTAATTCTATCATAACTCGTTCCTGCCAAGAAAAAAAGTGCAGCGCCAATAAATCCATGAGAAATTATTTGTAAAATAGCTCCATTAAGTCCAGGATCCGTTATAGAACTAATACCTATAATTATAAAACCCATATGAGATACAGAAGAATAGGCTATTCTCTTTTTTAAATTACGTTGACCGAGAGATGTTAAAGCTGCATAAATTATTTGGATTGTACCGACTACCAACAACCAAGGAGAAAACATAGAATGAGCGTGGGGTAATAATTCCATATTGATTCGAACCAACCCATAGGCTCCCATTTTTAATAAGATTCCAGCGAGAAGCATACAGGTACTGTAATGTGCCTCACCGTGGGTGTCAGGTAACCAAGTATGTAAAGGTATAATCGGTAATTTGACGGCAAAAGCAATAAGAAATCCAATATAAAATAGTATTTCAAGTGTAACAGGATAGGATTTATTAGCTAAGAGTTCTAAATTTAATGTTGGTTCGTTCGAACCATATAAACTTATACCTAAAACTCCTATTAATAAAAAAATAGAACTTCCTGCCGTGTACAAAATAAATTTTGTAGCCGAATGCGACATTTTTCTTTCCACCCCACATGGATAAAAGTAGATAAACGGGAATTAATTCTAATTCCCACATGATGAAAAAAAGTAGAAGATCCCGAGAAGAAAATAATCCTATTTGACCGCTGTACATTGCTAACATCAGGAAATGAAAAAATCGGGAATCCCGAGTAACTGGAAAAGCCGCTAAAGTGGCTAAAGTAGTAATAAATCCCGTCAGTAAAATAGTTCCTATAGAAAGTCCATCTATTCCCATTCTCCAGTAAAAATCAAAAAAATCGATCCATTTATAATCTTCGGACAGTTGAATTAATGGATCGTCCATTTTAAAATTATAACAAAAAGCGTAGGTCGTTAGAAGAAGTTCTAAGATGCAAATGCATATAGTATACCATTTATTGACTTTATTTCCCCTATGCGGGAGAAATAACATTAATGAACCAGCAGATATTGGAAAAACAACAATTATTGTTAACCAAGGAAAATCATTCATGGTAAAGACAAGATACACCAGGTCCAAAGAACGCGTACTCAAAAAAAATATATAAATAAAAAATTTTTAACTTTTTTGAGTACGAGTACTTGTCAATAAAAAAAATAAAATGTATTCCAAATTTATTCAAATGAGGTTTTCGGTAACGTATCAATAAGCTAGACCCATACTTCGAGTTGTTTACGTACA
+
NLMLSONSOIJQSLLNOJOSKSOSLSSOOPSPNPNKOSSNRKSSSMFHPKMNFJNSRSHSMSMNOSSQJQNSSSSLNSSOLSKMLPPKJLSSOSSSNSMOSMOSSMLQSSPSRNMNSPSONPSLSNSIEDSSKKKIKNNQQKJNSKSSRQQJKPLKOPNSSSSMRPSOOSSMRSJKSRNEDNSILSSKHLPKPOSJSSQOORMSQPMSSKSLSOPPLNPSOOKSJJKLNKPJSJSNQPMMOSKNOMKSQSMHSNPNJNKHBA@PKSMSPOSMLROQSQJKQOMMSSNSPKSQSKNSSSOSMSNOLNSSNKSNSMMSKNSQMMOKOSOSSRPOSSQJ<SSNOMQSG?MGIHFFHIILJMJKNSLLISJHJJJJJSSOSJIIIJMKJINKHKIHOMJJKSJKSESSSMSJKKNQLOKHKMLSKKLQSSSNLKOSMJJB>>>>FGHJJKLKNJKLLJOJMIMLOLLMMSSPSOJKOIJHLMSKMSPHGIHJILDHIEMIMFEEEEENSLMPSKKKKB@@@LNKLKJJKOKSLMKKHLHISLLLSNJLQIILKSSOQIOLSSNSKNMSOSOGOLSFEDBBAABLQSSJIJIKPGQJJHHGKJKOKISQPKPSSSSNJKJSNMHKKOLJSSSOSMNPQLLOMSSSKLJISQSOLMSKINLOIHKIILSLKJGNKOMSOSLFFG85521/.&&&((((-.<>1+,67DLHGGLSJLIHKMQSSJROKLSSPPPSISSRJMRJQKSISSSNNJNPPNNLKJIGFSKSSNOKKJNSLKOSQQSLSPPSHSSQMSKKKLLFMLLHSJIJJNILJLSNMQSKMSQJNLJKMPSSSMSQPSSKNJKKNLNSSJQHSOLJOMJNPLMLQOHSKMKISKIMMLMISSSJ:::::QQSSLNJMJOLLRLMIKNJPILPPOLSSOOKMLSRKSNSSINISNIMPMRMLJOLSKHJSSJJHBBQQOSSLNKLJLNKJPKSSMOJJKIGGHPILPLLDDEEHISJMONLOLJLSFMLSRMMSMJSQSPSIFFKLSSSNHGLJLIMMNJOSOLLNSSJKKLLIPMOKJSMLKPJKJPKSSKNMOIIIPONNMKOHHJLKMSNOMSPKLMKSNHGFIPNMJLMJKLHCDFLOSKOSRLPNMJPSSKSONJSSOQISQSNOMKLLOSMRSPKJNMIMMMNLISNKHIHJJIMLKJHLJIJKMPKIIMNHJJGIJJHHJJJJHEKIKHGDKFSSSQPIHIGHGIKIFIMJLGJLMOOHHEFBLOLJGGIIC4211.-,,**+*+)'%')89;ABDFHMQMLHJHMJHMOKLQINEFFLKGIGGGHGNSMGGHEGKHHHJHHPKHKJGJIFFEDDEFFGJIGKNMILJKJMKJHFEED
@663_45CNXP_4
ATGCTAGCTTTTTGGCCTAATTCTTCTTCTGATGATCGATTTAACCTCTGATCAAAAAGATATACCTTGGTTATATTTCATCTCTTCAACAAGTTTCGTAATGAGCATAACGGCCCTATTGTTCCGATGGAGAGAAGAAGACCTATGATTAGCTTTTCAGGAAATTTCCAAACGAACAATTTCAACGAAATCTTTCAATTTCTTATTTTACTATGTTCAACTCTCTGTATTCCTCTATCCGTAGAGTACATTGAATGTACAGAAATGGCTATAACAGAGTTTCTGTTATTCATATTAACAGCTACTCTAGGAGGAATGTTTTTATGTGGTGCTAACGATTTAATAACTATCTTTGTAGCTCTAGAATGTTTCAGTTTATGCTCCTACCTATTATCTTGGATATACCAAGAAAGATATACGATCTAATGAGGCTACTATGAAATATTTACTCATGGGTGGGGCAAGCTCTTCTATTCTGGTTTATGGTTTCTCTTGGCTATATGGTTCATCCGGGGGAGAGATTGAGCTTCAAGAAATAGTGAATGGTCTTATCAATACACAAATGTATAACTCCCCAGGAATTTCAATTGCGCTTATATTCATTACTGTAGGAATTGGGTTCAAGCTTTTCCCTAGCCCCTTTTCATCAATGGACTCCTGACGTATACGAAGGATCTCCCACTCCAGTCGTTGCTTTTCTTTCTGTTACTTCGAAAGTAGCTGCTTTAGCTTTAGCCACTCGAATTTTCGATATTCCTTTTTATTTCTTATCAAATGAATGGCATCTTCTTCTGGAAATCCTAGCTATTCTTAGCATGATATTCGGGAATCTCATTGCTATTACTCAAACAAGCATGAAACGTATGCTTGCATATTCGTCCATAGGTCAAATCGGATATGTAATTATTGGAATAATTGTTGGAGACTCAAATGGTGGATATGCGAGCATGATAACTTATATGCTGTTCTATATCGCCATGAATCTAGGAACTTTTGCTTGCATTATATTATTTGGTCTACGTACCGGAACTGATAACATTCGAGATTATGCAGGATTATACACAAAAGATCCTTTTTTGGCTCTCTCTTTAGCTCTATGTCTCTTATCCCTAGGAGGTCTTCCTCCACTAGCAGGTTTTTTTGGAAAACTCTATTTATTCTGGTGTGGATGGCAGGCAGGCCTATATTTCTTGGTTTCAATAGGACTCCTTACGAGCGTTCTTTCTATCTACTATTATCTAAAAATAATCAAGTTATTAATGACTGGACGAAACCAAGAAATAACCCCTCACATGCGAAATTATAGAATATCCCCTTTAAGATCAAACAATTCCATCGAATTGAGTATGATTGTATGTGTGATAGCATCTACTATACTAGGAATATCAATGAACCCGATTATTGCGATTA
+
FIKMFGIIJLNOLLOOLJJKKKPLMLKNMSKIHKGKEAAAACJKJLHOHJKHKFHGGNMIHIHLMLMSSHIJHHKKKOMKSNSSKJNJIOIFIHHIIGKIJGHKNKLLLIHKKSLLSNSMLLSLSIGKCC?6?::80.021+++7;:99:=>=@A@EAAABEGHLHSJMLHILIKMRRLJSJSLKKFAFGEDE@2((?EOMLJKSOLKNNHQKLIIKLJSHFGGGPLSLILHLKNIJQNKFHBCCFEDHJIGFHJKGIIGNKHNIJKOJSKJJHSSJHLILNNSNKONHMILSLIHHFJIGLJGKIHHDHGKJKJLMIOLPSSRSMOLLJKGGFFGFDGHLIJKHIEJHHHMLOISKOLPMGKHIKOKMSSSSSMNNHJIGIGIGFJMIKLHIMA>.**-IIPLLHIJNOSLLSKKSHIEEFFJGMGJGGGHFFJCGIGIIKMMIJNMILGIKFISSKOILSHLKHMCAABBJKKISMMQLLQIKJHIKILIKIIJIHGGHHKFGIHHGFECFFHJHFHJLMMSSMLFSLSNJHJJKISMDBBBCFIGHJJMJHHEFGFFEGJJHINJG?>=85..*/EHHJOIGHLGIIGDDCDDEEFHEEGHFHKGEFDBBCDDHJIFHEGLKHHEDC)@8/BFJHL54BB?9?CBEEFHHJGLGJGJMFGFHGHJIGGEIPJNSMHHDEJLPLMIGGGKNLSAKHIGFLELOSLJHFMKJIJHJFFFFEFHKIJQNM@DHELNJKIJNJIKFHPKIHLJJMOHJIHJNKKKJKLJSJLLJKJLHLLSKKSIGKMJQKLMLJKJSSPKPJGIKHGGSOLJIISKMIJKKKKGCDCBLJJSLHSKINOILKOMIKISOHKNHJJQGJJSMKLHJLMPKKSIRJSQ@@??@KIJNKJPNHKJJLOOLKNLKJKILJHSQNSMSSSSNFIJOOSSKQSJSMPMLNGMHGJHSMPKMSMNKJSSKJJSRQMRJKQOSNSOHOSIHEMFGKIFMOJPJDBCCHQSMSSOSPKPMMRKLKKISLJONSQJMLSOSHHOENIOIHNSNSSJSMSMKMOLMSMORSSHPIPSRILIKJHIHLOKNMKSD@=SNKKNISJJJMKKIKDIHMNMKMJJKSNLJLIMSIO?@@LHNISNPQSLLSRSJKHJMQNKGMHSSSSIOLSSSNKSKLKJB????BMSLSQKKSJSKLMSQOJSRONQISSQKMSOJNNNPKSKMJJIKKKKHSGFE>=>>??@@IJM?NLHIONLMMSNMSLMIMSKSSOKMQSOOSRRSSJJSFIJHFSQKFEFEFCFEEGKSRPMSMHNJSJNLIKJSMKMSSSORDBCMJHIFC?9D.*+HHHGNKHHJKJKGJLFHJJIRQLLFGEEEIHHIMINLQLOJHHHIKIIGLJIHLFKJLIHGGHIMLKNILJMMDCCBBHMMMHJIGHFHG
@664_45CNXP_4
CGTACGTAAACAACTCGAAGTATGGGTCTAGCTTATTGATACGTATGGAAAACTTCATTTGAATAAATTTGGAATACATTTTATTTTTTTTATAGGACAACCTGTACTCAAAAAAGTTGAAAATTTTTTATTTATATATTTTTTTTGAGTACGCGTTCTTTGGACCTGGTGTATCTTGTCTTTACCACGAATGATTTTCCTTGGTTAACAATAATTGTTGTTTTTCCAATATCTGCTGGTTCATTAATGTTATTTCTCCCGCATAGGGGAAATAAAGTCAATAAATGGTATACTATATGCATTTGCATCTTAGAACTTCTTCTAACGACCTACGCTTTTTGTTATAATTTTAAAATGGACGATCCATTAATTCAACTGTCCGAAGATTATAAATGGATCGATTTTTTTGATTTTTACTGGAGAATGGGAATAGATGGACTTTCTATAGGAACTATTTTACTGACGGGATTTATTACTACTTTAGCCACTTTAGCGGCTTTTCCAGTTACTCGGGATTCCCAGATTTTTCATTTCCTGATGTTAGCAATGTACAGCGGTCAAATAGGATTATTTTCTTCTCGGGATCTTATCTTTTTTCATCATGTGGGAATTAGAATTAATTCCCGTTTATCTACTTTTATCCATGTGGGGTGGAAAGAAACGTCTGTATTCGGCTACAAAATTTATTTTGTACACGGCAGAGTCTATTTTTTTATTAATAGGAGTTTTAGGTATAAGTTTATATGGTTCGAACGAACCAACATTAAATTTAGAACTCTTAGCTAATAAATCCTATCCTGTTACACTTGAAATACTATTTTATATTGGATTTCTTATTGCTTTTGCCGTCAAATTACCGATTATACCTTTACATACTTGGTTACCTGACACCCACGGTGAGGCACATTACAGTACCTGTATGCTTCTCGCTGGAATCTTATTAAAAATGGGAGCCTATGGGTTGGTTCGAATCAATATGGAATTATTACCCCACGCTCATTCTATGTTTTCTCCTTGGTTGTTGGTAGTCGGTACAATCCAAATAATTTATGCAGCTTTAACATCTCTCGGTCAACGTAATTTAAAAAAGAGAATAGCCTATTCTTCTGTATCTCATATGGGTTTTATAATTATAGGTATTAGTTCTATAACGGATCCTGGACTTAATGGAGCTATTTTACAAATAATTTCTCATGGATTTATTGGCGCTGCACTTTTTTTCTTGGCAGGAACGAGTTATGATAGAATTAGGCTTGTTTATCTTGATGAAATGGGTGGAATGGCTATCTCCATTCCAAAAATATTTACAATGTTCACTATTTTATCGATGGCTTCCCTTGCGTTTGCG
+
SOMLKFEDEEG;;;;411011+*''')))()'&&&&)'&%$####$$$%(*.++(&%&(2,****:7239455553432262.322478:<53(((((('&$####$&''**+3;4..('((48666CFDFMLISSHHGE;IJSSNNMGIHI=<;;91111/5GHKIHKPIJMSMSLNORPMSOSSKMHSLSMIOSOSOSGKECEIHSMMJMKQHNLNSK>?ABBBJLJJNILLMOKMMSJMIMSHSSSNJRSPSRMHLHADMMGKIJHRPLFSHIKLHNONQSSLPMGFGGFHJNJOMQRRLOJINLSMS:;HINMSMKJKKLLIHGHKSKPKJJMMLLQISOSLKHKSSOMJKKHHJJJLHIHLSSSOJRIKSOIIHJJILHNMKKKLJMSQKKLMHIGHHSMSSSOIH?NLKLIFEFHMKOGJLJILJIIGHMHJIHLSINSSJNNKKJLJQLSSPLIIGEEFEDDHKLMOKISLHIKRJSNKNOPJIMJSIKGFORJIIHA<;999889FCJICB9('''*/AGFDFEHHJMHINJHJJKIKMMPSLIFGFFEHKFLFHDDCEFKJHHIDAFD<;1,,,,./.,'''11378CBEEC:999:CHIPIHECBHJJLSNH>>H=>EGHIHDECDJJILOKKIKKJNSIJQJQGHNKKOQKOLKLNOSSNPMMQONMJLSMLQSP@@@@@SSSIS666200,*))*12@?IQSNKLOKKLKOIIHJSSRKKNIJILKJQNOSQRMISPSSLSLIHJIIISKMSSOMOJMLNKPSSMOOQORONPMSSMMMMLOSQKMJOMSMLMPKPJSOSSRSSRLNKQPKNSSSSSLSSNSMPGGJGMNSRQSSJNPSLPLPNSSQKSHSJKIIHKSQSLMNSNSSLMLSLLSPNKKOMMKQNKLOKQKOLNSKPKNSPLJRNOONSKPJKSLSKSJQMJSNLRSSSNPMLORSRNRKNMSJJLSMMMSSMOROMJMSSSSNSSLRSLNSNKLJKMJSSPKMIKNLJNLSKNKMMSSQRPSSMQONSSMSSSSSJLPMSKKOJRKISPLOQSSSLNMIOLLIMSOSSMKLSKHIHDELLKMSLSRLOKSKMSHISSNEGLLINGKFEFHGRKMSJSJKKOSJHLMJLMINSQKLO::999=>@GSOSSMQMQKSNLLNNJHGGGHFDEGGLOIOMJSPPJSHSSSRIJOKSLOMMKLKHSNNLJLSPSPSMLPOSLRPSLOSSMFSSONJFCDIKKKMLSSLPPCPKNSKBA@@@EMMOSLSSPSPPSJLSGHIMONIQLLLSQSSNISPPNJJMRMNPLNKSKSLNIRB@?<57=@@@FSOIPJQPKSJGI:33335?;:7664454-,,*(*+
@665_45CNXP_4
ATGCTAGCTTTTTGGCCTAATTCTTCTTCTGATGATCGATTTAACCTCTGATCAAAAAGATATACCTTGGTTATATTTCATCTCTTCAACAAGTTTCGTAATGAGCATAACGGCCCTATTGTTCCGATGGAGAGAAGAACCTATGATTAGCTTTTCAGGAAATTTCCAAACGAACAATTTCAACGAAATCTTTCAATTTCTTATTTTACTATGTTCAACTCTCTGTATTCCTCTATCCGTAGAGTACATTGAATGTACAGAAATGGCTATAACAGAGTTTCTGTTATTCATATTAACAGCTACTCTAGGAGGAATGTTTTTATGTGGTGCTAACGATTTAATAACTATCTTTGTAGCTCTAGAATGTTTCAGTTTATGCTCCTACCTATTATCTGGATATACCAAGAAAGATATACGATCTAATGAGGCTACTATGAAATATTTACTCATGGGTGGGGCAAGCTCTTCTATTCTGGTTTATGGTTTCTCTTGGCTATATGGTTCATCCGGGGGAGAGATTGAGCTTCAAGAAATAGTGAATGGTCTTATCAATACACAAATGTATAACTCCCCAGGAATTTCAATTGCGCTTATATTCATCACTGTAGGAATTGGGTTCAAGCTTTCCCTAGCCCCTTTTCATCAATGGACTCCTGACGTATACGAAGGAGTGCGGTTCGTTTGAGAAATTCCTACCTCTCTATCTATCTCTGAGATGTTTGGATTTTTCAAAACTCTATGGACATGCAGAAGAGAAATGCTATCCCCACGCAGACCAAGACAGAACTTTGACTTGTTCAAATAACAATTAAGGTGAAGCAGGGTCAGGAACAACGAATCTCTTTATGATAAACGGATCCATTTTGCAAGTTTGTTATTACGGGTAGTTCCTGCAAAGGATCGGACTAATGACGTATACAAGAAAGACTTGAATTCTCGATGTAGATGCTACATAGTTGGTTCTCATCCTTCAGAGACTACGAGTGTAATAGGAGCATCCGTCGACAAAAGGATCACCCTAAGATGATAATCTCATGGCTATTGAGAACGAATCAAATCAGATGGTTCCATTTCTCAATCTTTCGGACGTGCTCCTACGGAACCAAGGTCGAAAAGATTGAGAAAAATCATCATTCACAACCACTGATGAAGGATTCCTCGAAAAGTTAAGGATTAGTAATCCGTTTTAGAAATAGAAAGGATTCGATCTTATACATACGCGAGGAAAGTAATCAAAAAAGAAAGAAGAATAGTCTCTACTTTTATCACTTAGGAGCCGTGCGAGATGAAAGTCTCATGCACGGTTTTGAATGAGAGAAAGAAGTGAGGAATCCTCTTTTCGACTCTGACTCTCCCACTCCAGTC
+
JGGJSJHEAB@>=?EIHLJLKKLLIQSNSSSMLLNINGGFIKHJIPIMHJLJKIJJSNSOGIJEGEGHMNJMJKKMNSNSJIHFHIKIHOKNKNKSILJMRI<<<<<SKSOLKILMSFFIEFI3333IHLISLSSNMPMMISKMMLKLJDED;>;)))))QSLINSPLJKHILIHJLLISILKLJASISOSNSLPLIKNLLLNJLSSPJSIIISSLNNKSOQOOOQPMJKHGCC?AAHHJIJKKSMHLJKJJKLKIIHIGFHFHHIKQHHJJJLJHJMSSRSORNA<<<<=422223JIMMHIJLSHGHJLLKKQJSHJCA888EDECDPKJHEB@AACNIJIIJKIGIMLSSLKIJIRSHHGGFFHKJNKIRISLSKLIMMMIDBRHIKJJHLHGGILLKJHJIILSLLSKL?99FFFGIIIHMFHFFGGJIIHGILMOKSHKEDFAAB@@DIJHMMOKJGSSJHILOJKLNSMMOLQKLKLIILMJNSNHOHJJKKLLGINJJKIJE<DBCGFDB;;:,+++,/**+BFIIMIGHFIIIGHLKIJJNJNGJGGGKFGKIOKKSHFBD,,,,,,ADDFGMGHGGGGIHJLHJIKSLKNSJJRNIK???>EFGCSFMQFHFHFE;7125-=BCILBCEEHCFHHGJGGHIIMMMOMJIFEFIHKGEHE@CAFDDDFJH@<<>>;=>?EADEGHIGHHFHKJIHJIJHHJLKKJMMJNKGLHAA>>;@B@777=>@F?>==>MKOHJHHILJRILHHCNKMGKGHHDEHFEIIHGGIHGJJHIHFFHFIGGLLIJHIJJOLMLKLISMLHHJJKIGFFIFIECDDCCCCEEFGCCA@@BB<<<<<MILIGFFHFABCCBHHHFJSLIII@FIHPGJHFEEEDBBBBBBCBCCDDDBCFHIEEB???@BBAA22D@@AA@DA?98899EDCDDIJILJSLSOKHLKIKKLNKIHHFIKJKKPSJNOKOSLSKOJSLLLMOSIOIHHHGOKRNKLKLJPMSMMKJMKDJKMJKINLJKKSRKMLLFJLLSPLSIIPLQPLMIPJSKMLKLJILJIGOFMJHKEBFGHMSQKIHSKNMSGHHIGIRKSPSSRNE>HKJKLKKJKJIIMKINJLIHHFLSMHEA761.-......))))??BJFFHIHJIIIGHLLKLIIGJKJIDA@BBKNKHCKHIJHJISEJKNLCD?>@AAEGHJ??;??HIIGJGPHSHSLKFKGKHNLIHJIIFGNIIKIJIGA?>>MSLDA=66+++,)(&&&,*''''2375:@@C@FEFIHHKHBEC@A744=<=IQIHHFGHNKIHECDFEHMD;:1-,+++/79<EDCCCDF>A@@<690.+)))**:<DHGHFJGIGFDCGKGHDDDD
@666_45CNXP_4
CGTACGTAAACAACTCGAAGTATGGGTCTAGCTTATTGATACGTTACCGAAAACCTCATTTGAATAAATTTGGAATACATTTTATTTTTTTTATTGACAAGTACTCGTACTCAAAAAAGTTAAAAATTTTTTATTTATATATTTTTTTTGAGTACGCGTTCTTTGGACCTGGTGTATCTTGTCTTTACCACGAATGATTTTCCTTGGTTAACAATAATTGTTGTTTTTTTCCAATATCTGCTGGTTCATTAATGTTATTTCTCCCGCATAGGGGAAATAAAGTCAATAAATGGTATACTATATGCATTTGCATCTTAGAACTTCTTCTAACGACCTACGCTTTTTGTTATAATTTTAAAATGGACGATCCATTAATTCAACTGTCCGAAGATTATAAATGGATCGATTTTTTTGATTTTTACTGGAGAATGGGAATAGATGGACTTTCTATAGGAACTATTTTACTGACGGGATTTATTACTACTTTAGCCACTTTAGCGGCTTTTCCAGTTACTCGGGATTCCCGATTTTTTCATTTCCTGATGTTAGCAATGTACAGCGGTCAAATAGGATTATTTTCTTCTCGGGATCTTCTACTTTTTTTCATCATGTGGGAATTAGAATTAATTCCCGTTTACTGTACTTTTATCCATGTGGGGTGGAAAGAAACGTCTGTATTCGGCTACAAAATTTATTTTGTACACGGCAGGAAGTTCTATTTTTTTATTAATAGGAGTTTTAGGTATAAGTTTATATGGTTCGAACGAACCAACATTAAATTTAGAACTCTTAGCTAATAAATCCTATCCTGTTACACTTGAAATACTATTTTATATTGGATTTCTTATTGCTTTTGCCGTCAAATTACCGATTATACCTTTACATACTTGGTTACCTGACACCCACGGTGAGGCACATTACAGTACCTGTATGCTTCTCGCTTGGAATCTTATTAAAAATGGGAGCCTATGGGTTGGTTCGAATCAATATGGAATTATTACCCCACGCTCATTCTATGTTTTCTCCTTGGTTGTTGGTAGTCGGTACAATCCAAATAATTTATGCAGCTTTAACATCTCTCGGTCAACGTAATTTAAAAAAAGAGAATAGCCTATTCTTCTGTATCTCATATGGGTTTTATAATTATAGGTATTAGTTCTATAACGGATCCTGGACTTAATGGAGCTATTTTACAAATAATTTCTCATGGATTTATTGGCGCTGCACTTTTTTTTTGGCAGGAACGAGTTATGATAGAATTAGGCTTGTTTATCTTGATGAAATGGGTGGAATGGCTATCTCCATTCCAAAAATATTTACAATGTTCACTATTTTATCGATGGCTTCCCTTGAGTTA
+
IJSHOHICEEEGHLKHKNJNNMS8888<=<;31100=>CKHGGGGDGHFJJJNMLJFFPOSKJJSJOKHKSGFIHJNIJGILSKGACEHGED=<<<>BKLFJBLHEDFE?999:>JSSMIHFDGJSSFFCSSNSLINLKSIMMGKSSSSKPMQSIFDDDDGFDCACDJIJD?ECD@=550.-.01=88888<AGFAHSINKPIHKIOOSRSNMKLLLMIEFGC>:4,*666HDCEEIJIHIIKKINIKSILJQLHGHHKSKMKKFAFIKLGMIKISQKCFCDFEEEIIPIKKJEEFEEFHFFLKSHKKKJQNNHHIFFPLIHIIGJIKKHGEDDCEJIEGFEEOSMKLJFGIELMSIHEKKKGFDBCDBDFEFDEFF@NDMSJNKIGIGINJKHOIIKIFGFJGLIOJSPSSSNFHDKKSKLLLFLFDA?;;84=90///0>CADEDCIGFGGGHIJKHHHJJKJJFJFGLIDKMMJNLJMKJB=;0---,..1348;DCDEDEKH?8(())**2,,,86>@?@D?@A8CDKMC;@ABIKMHKLIDEEGHMQIJNJHFGFEDEEGKNQJIHFKGFJIIRIHM<<CDCEGEGMKNOJC?@@MNSSSJLJMHIGFIBAFCEIJSLJQDADB;=F;:;;60(((((&))/+2=EGFGFDEECD=;75/0///0=DDFDEDEEFFFECBDA@ABBID21118;=:::BAA@@CEDGGOGEGGHISJSSSIJJA@@?@?@@IHLIFFHECCEDCDEGEIJGBC>CA:998/////B=>433210-76-<=>AAEDEFFFFEEHGGGHJEEDDDCCB@=<<<=?@@AJGGGJGHMJSIFIJLFAA@FFSIJIH-----A:867:78+++++7???CFLIMPLKHGKKGHNS:99988:?===;--=NEEFDDFHIHKFIHLOPSQLSLMLHJMSKSKHHHHK?=:655,))*-..55443-.4<;=<>AEHIFHHLILMSOKMNSMKDHIFJIMJMRGGGKOMNIKLJLIAHLLSPSMRFFHHILHSJJJKIHHKSKOQOMPMHJHKJJKOLINMIKHMNNIIHGFLKSJSLIKJKMNSSIMBB2222@BCKLGKGDGJILEDD86OROJGHFFEFDDEFGJLJLFDGGLSRONKIMNLLLLSLQLKMMNQONKSNSMLNLKKSMONSKRSJMLROPLOROSLQOLSSPSQLSOJPSOOKNQMSLPNLSQLSKMLSLSSSRSOLOKMSLRRB@:83.,/44445EDMJFJFGHIKPLS89CAGIDLJGSLJERSPJLOQKLJIIIGIFHNJKILSHKHFGIRHLSNSSSSLQKLJIIHMHA:2..31123333348=BDGJGHFEDEDFDFHLGC;81''(('
@667_45CNXP_4
AATCGCAATAATCGGGTTCATTGATATTCCTAGTATAGTAGATGCTATCACACATACAATCATACTCAATTCGATGGAATTGTTTGATCTTAAAGGGGATATTCTATAATTTCGCATGTGAGGGGTTATTTCTTGGTTTCGTCCAGTCATTAATAACTTGATTATTTTTAGATAATAGTAGATAGAAAGAACGCTCGTAAGGAGTCCTATTGAAACCAAGAAATATAGGCCTGCCTGCCATCCACACCAGAATAAATAGAGTTTTCCAAAAAAACCTGCTAGTGGAGGAAGACCTCCTAGGGATAAGAGACATAGAGCTAAAGAGAGAGCCAAAAAAGGATCTTTTGTGTATAATCCTGCATAATCTCGAATGTTATCAGTTCCGGTACGTAGACCAAATAATATAATGCAAGCAAAAGTTCCTAGATTCATGGCGATATAGAACAGCATATAAGTTATCATGCTCGCATATCCACCATTTGAGTCTCCAACAATTATTCCAATAATTACATATCCGATTTGACCTATGGACGAATATGCAAGCATACGTTTCATGCTTGTTTGAGTAATAGCAATGAGGATTCCCAATATCATGCTAAGAATAGCTAGGATTTCCAGAAGAAGATGCCATTCATTTGATAAGAAATAAAAAGGAATATCGAAAATTCGAGTGGCTAAAGCTAAAGCAGCTACTTTCGAAGTAACAGAAAGAAAAGCAACGACTGGAGTGGGAGATCCTTCGTATACGTCAGGATCCATTGATGAAAAGGGGCTAGGGAAAGCTTGAACCCAATTCCTACAGTGATGAATATAAGCGCAATTGAAATTCCTGGGGAGTTATACATTTGTGTATTGATAAGACCATTCACTATTTCTTGAAGCTCAATCTCTCCCCGGATGAACCATATAGCCAAGAGAAACCATAAACCAGAATAGAAGAGCTTGCCCCACCCATGAGTAAATATTTCATAGTAGCCTCATTAGATCGTATATCTTTCTTGGTATATCCAGATAATAGGTAGGAGCATAAACTGAAACATTCTAGAGCTACAAAGATAGTTATTAAATCGTTAGCACCACATAAAAACATTCCTCCTAGAGTAGCTGTTAATATGAATAACAGAAACTCTGTTATAGCCATTTCTGTACATTCAATGTACTCTACGGATAGAGGAATACAGAGAGTTGAACATAGTAAAATAAGAAATTGAAAGATTTCGTTGAAATTGTTCGTTTGGAAATTTCCTGAAAAGCTAATCATAGGTTCTTCTCTCCATCGGAACAATAGGGCCGTTGTATGCTCATTACGAAACTTGTTGAAGAGATGAAATATAACCAAGGTATATCTTTTTGATCAGAGGTTAAATCGATCATCAGAAGAAGAATTAGGCCAAAAAGCTAGCATA
+
POPOLNKMSIKH@@@@@IKKMSPOONSMPLLKLKLKSNLKSJKMINQSISKNJKOILKSSFEFFDIFFGHKLSJKJSSOSOHMLSOSSEE:555EGSMMMGSOKMQSMOMLLLJKKMQNSLSLNSOSKMQQPLNBAA@BLHIJGJRN>>>>>AOMSSSSSKSJQIKSSSPSOSMQJIQHHMHILFKILIQMORSSSLSKSPPMSJSSMRMNLSJMSKOIOSMNJPISOSHSKIKMIGGGEFLSOJLGDAAASSSSSSQMLKQGHNLIEEG@BSMLSMROQMQNMHSRKREC@===::;DDEDDIRS@KIIMINHJIGIKDSGBFJJHGIIIFDIJSSMNNIGSSSLHPMIOOMNPMNJRNNNKNSMSSJIJOLSMLHPJOMLSSLSRJLLJIFKJILPOQOSKNOKNKIGGIGFGHHSLMMINJLFHIIHJJKSJPJSJJNKSJIIJHQIIRMKLSKFG=;?;;;500//-**+-7:FHMJJGLIFQHJHGHKHJFGMNHNKJMKSNHILSIPLSS?>>>>DDJIIHHHIJIFGFGGNIGKJHLPNKJIKLISNJJHPIIHLPLJIIHEJDCC;;;996.(()980++,,>:::GIJJIAAGBBDILKSRPHIG9A<65567HLJIHSKHLKLKNKSKLKFLFISKSOLKLKILKKJKKIGGKHKRKHGFEEGGHMINJJRSJJMQLJFGGEEFFHRKMKKNJMHKNLKOLB?SSISLHIIKLIMOKMKNSLJSIJGGMSMKMHHFGGD--,,-334478679523229CSNIHDEFGGJMPQLLGLHGFGLMHLMKLNLLJHHLJISIHLIJKLKHGIHJSJIRKSSPLSNSSHMMHLLHIKNIKSOSQRMJMMPMKKKMJKGSSOLSPJJJRJPSJKLQSJMQOJMHNH>94557KFHGHHRPSKKOLLNKKMQRISMMMMKHMNLKJOILSSIMLRMQIHIB=BCDB@BA?IGGEFEILJLOOLSJPJONKLMJLHMLKIJGPLHLFFGSSRKLMJJSJMPJKLKMIJHSKMJMLLSNLKSJJHLHHKEDFEGSRNNMJKLHJNQIKSKJJRPKI@@ADILIHC@>@@:9::=EFFEGLKHGKKKKHJJNQJJKOSIGFGGIKMPLKPHJLHFGIFMJIFJPGEC6732222<?BCHJILOSKJJJQKIHFHGGHGMMHFDC@A@A@AAEHKIHNKMIJGEGFKGMOJLHGEFGILLKPMPRLKIOILKJHHFLJIDIJFIPJJKJKNHGEGNHLSKJNOSLMJJJOONMJLILINJKNOIIQKIJLHSSKLLIIJGMMHKKSJIFHSIFGE+((((BFFHHHGEEDEFNJMMJIDCIIJJIFGGLIJIIJGNGKMJKGDEFIJJKJSMLGJFHIFFDDDEFGGECCCCEDEGEIIIFHKFGJFHGGEEBBACJKGFJGGFEC
@668_45CNXP_4
AATCGCAATAATCGGGTTCATTGATATTCCTAGTATAGTAGATGCTATCACACATACAATCATACTCAATTCGATGGAATTGTTTGATCTAAAGGGGATATTCTATAATTTCGCATGTGAGGGGTTATTTCTTGGTTTCGTCCAGTCATTAATAACTTGATTATTTTTAGATAATAGTAGATAGAAAGAACGCTCAGTAAGGAGTCCCTTTGAAACCAAGAAATATAGGCCTGCCTGCCATCCACACCAGAATAAATAGAGTTTTCCAAAAAAACCTGCTAGTGGAGGAAGACCTCCTAGGGATAAGAGACATAGAGCTAAAGAGAGAGCCAAAAAAGGATCTTTTGTGTATAATCCTGCATAATCTCGAATGTTATCAGTTCCGGTACGTAGACCAAATAATATAATGCAAGCAAAACTTCCTAGATTCATGGCGATATAGAACAGCATATAAGTTATCATGCTCGCATATCCACCATTTGAGTCTCCAACAATTATTCCAATAATTACATATCCGATTTGACCTATGGACGAATATGCAAGCATACGTTTCATGCTTGTTTGAGTAATAGCAATGAGATTCCCGAATATCATGCTAAGAATAGCTAGGATTTCCAGAAGAAGAATTAGGCCAAAAATACGTACGA
+
IMKGIHIGIOJRONHLLJHMOLPKSONRKMNQKMKJKSKSJKLKNMKMLKKIMJKNNLIIKJJIGGJJHHMMKISHSSHSLBIMNFHGEF.-.4=SIJHIMKHIJSHNNKMLKJJQNMLIJIJOKNHSMONLF33445>>>>FIJHKMJLIJSPKJLPPSMSPMNMSSSLLPLLMIILKJJJGDIIJKLNPC@B7-((')/.,-+)))**-'3ADCGFDHMNSKKSKKMQKKKNKSJLIIGIIISOJJNHIMQK?>>>@=>>>>JIGDDFGSSPKSMSSMMNHSKLRSHKNSKISKIJMSSOQOFHHIJKGOLLKIRKLKMROSPPIOIGHGHSOSSSMKLSNLSSNLLHJSRMSSPSJSOSMKMSLMMSJMKOPJSLMLISKLIIMJKHRIJGHHPNPJNLSLHKOSJLIDAA@?AIHHHIJJMKRNMLJSKNLKHKINJJMMNMMSJQKSSMKMNJNLSHJHOOJILINJOLMNIPMSMLGNIMSMPQNSNFGMJSSMKHHLHILJNOIHMIKMKKHJJNMKIHJKIQNHGGGFHJMSKPKJLHHIHFJJNLOSNGIGGKSLMKRMLIJISILHMKHLSMHMLHMHLOKJMILJHGGEEHFGGNKGKJQMJSJNJOJJKOOMKISMKGIGGFEHLSSMIFEFGDE
@669_45CNXP_4
CGTACGTATTTTTGGCCTAATTCTTCTTCTGATGATCGATTTAACCTCTGATCAAAAAGATATACCTTGGTTATATTTCATCTCTTCAACAAGTTTCGTAATGAGCATAACGGCCCTATTGTTCCGATGGAGAGAAGAACCTATGATTAGCTTTTCAGGAAATTTCCAAACGAACAATTTCAACGAAATCTTTCAATTTCTTATTTTACTATGTTCAACTCTCTGTATTCCTCTATCCGTAGAGTACATTGAATGTACAGAAATGGCTATAACAGAGTTTCTGTTATTCATATTAACAGCTACTCTAGGAGGAATGTTTTTATGTGGTGCTAACGATTTAATAACTATCTTTGTAGCTCTAGAATGTTTCAGTTTATGCTCCTACCTATTATCTGGATACCAAGAAAGATATACGATCTAATGAGGCTACTATGAAATATTTACTCATGGGTGGGGCAAGCTCTTCTATTCTGGTTTATGGTTTCTCTTGGCTATATGGTTCATCCGGGGGAGAGATTGAGCTTCAAGAAATAGTGAATGGTCTTATCAATACACAAATGTATAACTCCCCAGGAATTTCAATTGCGCTTATATTCATCACTGTAGGAATTGGGTTCAAGCTTTCCCTAGCCCCTTCATCAATGGACTCCTGACGTATACGAAGGATCTCCCACTCCAGTCGTTGCTTTTCTTTCTGTTACTTCGAAAGTAGCTGCTTTAGCTTGCGCCCACTCGAATTTTCGATATTCCTTTTTATTTCTTATCAAATGAATGGCATCTTCTTCTGGAAATCCTAGCTATTCTTAGCATGATATTCGGGAATCTCATTGCTATTACTCAAACAAGCATGAAACGTATGCTTGCATATTCGTCCATAGGTCAAATCGGATATGTAATTATTGGAATAATTGTTGGAGACTCAAATGGTGGATATGCGAGCATGATAACTTATATGCTGTTCTATATCGCCATGAATCTAGGAACTTTTGCTTGCATTATATTATTTGGTCTACGTACCGGAACTGATAACATTCGAGACTATGCAGGATTATACACAAAAGATCCTTTTTTGGCTCTCTCTTTAGCTCTATGTCTCTTATCCCTAGGAGGTCTTCCTCCACTAGCAGGTTTTTTTGGAAAACTCTATTTATTCTGGTGTGGATGGCAGGCAGGCCTATATTTCTTGGTTTCAATAGGACTCCTTACGAGCGTTCTTTCTATCTACTATTATCTAAAAATAATCAAGTTATTAATGACTGGACGAAACCAAGAAATAACCCCTCACATGCGAAATTATAGAATATCCCCTTTAAGATCAAACAATTCCATCGAATTGAGTATGATTGTATGTGTGATAGCATCTACTATACTAGGAATATCAATGAACCCGATTATTGCGATTA
+
JGHHGLJGGLLNKBBABAILSKISNJSSKIGLKSSRJLFJJQLQQSJPQSPQOIIKMMKKJSIIJRNSLHQHNLMNKSOSPMNLSOKSKIINNGKPIISJMMOISRSMKOSRNSNNKLSPSOSKKSSJMSKJLKSNISSSOHNLJIJLJIGFIHFDCCDEKLLLOSKHIIIHJGMKFIHIOKSJHGOKKNOFGBBHHKLQJSLIKSSLISLIJSQKKNMSMHPIOLMHMQLSOKKMLOJJJIPKNILKJIHMLSGQJLJILHGLKJJCFGEFHJSLMSQSSJSSLCBCBBE710001BIJSIHSAB@A@DD<;::98;<;CCJPMLIMNLIJKO11111CDKLIHKGLHLOLMJLKMJJSJHKJJISSSRSRJMOSNLLKOJJOMKNGIFGFDB60+'%$%'')+.11@CBCDRGGGGIJMLJHOIKKORSIMIIHHROOOMLPLMMLJSLSMKNPLSDCDDB@A><?@AFEJSHKLQRJILKNJSOLKSKLSKSJNEBB<:8732..16@GFFFHHJADCCKHBCCJJPKHHGHHGKGLILIHHKIJKJIIHHJIGJOJISIHJJM???<8BHFHEEIGJKPGGGEDCBBD0////0DHGHHJGHGSIIICEEFF=>====AA.=B3>>>?=0/+''.01CEJGEDCFFEGHECCCDCEDDDHIKIHIBB>>?GFFJLSHIPJMGGMJSKMSSKOQSSJJLOJKLLLKLHLKGGGCEA454445:78::9:;<=?@@DFGGEDEFJOOIHLKSSKSMJISLSONIDICGGGIGJSMIJIOHKGIGLLKSSNNSSIISNKIONSOSLJGLJHGMMSQJLKIJKJMMJHNNKMSSSILJLIHIIJOKKLLIRJSMMLJPLKKKFFCECCCGABBCCDGPSLRJJRIMGOMKPSLSRMJQMLSMQNSSNPKOKIHHHISEEDB>BDEKOOJIKJJKKFJHQJGFHIHIIH>>=>>GKMKSPMSKJKRJHPHGIJLISNFC>??KIHIJHMSSMLJMMSSNLNLLOHSLQMPMSLPJPMNMAADDDGCDE8888<>.,,*''&&&'3444=========<@AFIFKCBCEAA@A@DDDGKLLJGHEADGIISSJPLSSPOKRNMSQL@BBIJSQSSSMMOJSSLKLPGKIFCBCJSLKJINMKLLLLSLKLRHINSSISILOJLSLJILKLRLKKMSKNMSJJM>>>>>GJJRMOSSLMLJLPNSMRSSSJNHFJIDEFEBIHJLKLKIKJLC<-****AOMMHMSRJRSNIHKOSHIIGISKIPMHIKSCJHJMQMNMJGGKFKHHGJJLSNIIGSQIJH@@AFEHGFDHFQJINSSMGFLOIOKKLNJHPHGJIHJLIFFFEFONMHFGHGNKPIKNGKJINKSKKKIJJJSHLIRSPMJLJNHHHHFHDEFGHIMIQIHGGHF
@670_45CNXP_4
TACGATCGAACAACTCGAAGTATGGGTCTAGCTTATTGATACGTTACCGAAAACCTCATTTGAATAAATTTGGAATACATTTTATTTTTTTTATTGACAAGTACTCGTACTGAAAAAATTTAAAAATTTTTTATTTATATATTTTTTTTGAGTACGCGTTCTTTGGACCTGGTGTATTTTGTCTTTACCACGAATGATTTTCCTTGGTTAACAATAATTGTTGTTTTTCCAATATCTGCTGGTTCATTAATGTTATTTCTCCCGCATAGGGGAAATAAAGTCAATAAATGGTATACTATATGCATTTGCATCTTAGAACTTCTTCTAACGACCTACGCTTTTTGTTATAATTTTAAAATGGACGATCCATTAATTCAACTGTCCGAAGATTATAAATGGATCGATTTTTTTGATTTTTACTGGAGAATGGGAATAGATGGACTTTCTATAGGAACTATTTTACTGACGGGATTTATTACTACTTTAGCCACTTTAGCGGCTTTTCCAGTTACTCGGGATTCCCGATTTTTTCATTTCCTGATGTTAGCAATGTACAGCGGTCAAATAGGATTATTTTCTTCTCGGGATCTTCTACTTTTTTTCATCATGTGGGAATTAGAATTAATTCCCGTTTATCTACTTTTATCCATGTGGGGTGGAAAGAAACGTCTGTATTCGGCTACAAAATTTATTTTGTACACGGCAGGAAGTTCTATTTTTTTATTAATAGGAGTTTTAGGTATAAGTTTATATGGTTCGAACGAACCAACATTAAATTTAGAACTCTTAGCTAATAAATCCTATCCTGTTACACTTGAAATACTATTTTATATTGGATTTCTTATTGCTTTTGCCGTCAAATTACCGATTATACCTTTACATACTTGGTTACCTGACACCCACGGTGAGGCACATTACAGTACCTGTATGCTTCTCGCTGGAATCTTATTAAAAATGGGAGCCTATGGGTTGGTTCGAATCAATATGGAATTATTACCCCACGCTCATTCTATGTTTTCTCCTTGGTTGTTGGTAGTCGGTACAATCCAAATAATTTATGCAGCTTCAACATCTCCCGGTCAACGTAATTTAAAAAAGAGAATAGCCTATTCTTCTGTATCTCATATGGGTTTTATAATTATAGGTATTAGTTCTATAACGGATCCTGGACTTAATGGAGCTATTTTACAAATAATTTCTCATGGATTTATTGGCGCTGCACTTTTTTTCTTGGCAGGAACGAGTTATGATAAGAATTAGGCTTGTTTATCTTGATGAAATGGGTGGAATGGCTATCTCCATTCCAAAAATATTTACAATGTTCACTATTTTATCGATGGCTTCCCTTCGTGCCA
+
IJGJKJGLQMSJSSSSGGIIMOKIIJSSRNKHOLGJIIHJSSIHKFGHCBEFFJSQ====>JPORKLIMJKMRKIJIKLHILSFHBJJJSSKMHKHGJ@???@BA1.**+*('(+.2/(((()2>FFAE@SSSSOLISPNJSFIHSSSSHFDEFDF@8885000)))*-///1=CDEEKNMKMLMJKOJMKNLLJNMIKJNHNRJKKNJSOOSKMLNOKJLOKLJJSSSSNIJSMKKSNLNOQSOJKGLMJJLSFINOSSAB@:C>>64445GIC>2/,+*(''''0.*+@@AEH:9999LGPLPSOSLSLJPJDCESJKKLSROOJIHIGIRLLINSMLSSNQKNOJOJMJLILJJJKILPJJLPJSKJPKSKLSLLOQNOSOJJLKMSSLPGKNSOKJMKQONHGFLSNHHHCKSLNGFECEKIJHJNSISLIMLLJKJSJKSLMRKSHOSMMJNLMLSNJHKLGKSKIKMLLJLJRKMOLJRFKSMMSMRMNSSKMJSSMSJSHFFFFGIIHKLMKRPSLDCB@CEGORACKFGSGEFIMMSJHISKSKMKIKHHLLLI:99989999=;;<DD??8**'''')79::99;>>?<BCEF555,,,,,,<A@BLJJFEFCDEJKLHJH=C@@1C@AAAEISSKSOKKFLKCCCDMJHEHHILRJSKSHKJOLIKKJIKSSSJQIIKJIFGJDLFCABBO6645<HHIKLRJSOKHSLSSSMMK><<<<<<=PLNSNOJSJLKIMSSSLKOGIIONE00000:;;<@@@99999OQLSHOSSLRSSOOIPOHJISSPJNSSSOOIKDCDBD98888DKOOJLIKJMSMONMSSSSPSSKMLQKLMSJSMSRSSMHHIORJOSMSSKSSSSKINOOSKMMMOKSSMKMSLNSKJNSQOLOOLOSMMMSSNSPKSSSMKMOLIILIKIRSLSKSFFCDDSEGHKMSSSRSKOIFPPSMSHMNSMSQQOSPSMLISKFC>BBCISMJSMSKSNSQSSNSJSMSSKJOSLLSJSPSIMMOKPKSSNMPLSLSIOSSSPNNOONSKRNSJNOSJJHJJILJPJLLLOSKE=;;.+*(((()1<EGRSSKJJIGSSKJSHSSSLKNINIKSKJJKOKKSJSOLSMMS:99889???HQNKMHKHMSSJSLKSJKMLLNSSPKHKSSJSMPSMPSNKNSJKSPSQISKKHSLOSJOOSSOIIFKJMQKKIRPNOSKSKJSSSORQMKOQMSSPSSMSSEEGDKQKSLLSLRJPSFHD+)((.445AGNLOHIPSPQLSKLSQPSSNKKQSKLSPIGFSLHIGGHKPGFOSOLKSLSSF@GB9EIMLGGGGJKLLSSRNJSJGILJPFDIIF=<9((((()3
@671_45CNXP_4
GGCAATGCAAGGGAAGCCATCGATAAAATAGTGAACATTGTAAATATTTTTGGAATGGAGATAGCCATTCCACCCATTTCATCAAGATAAACAAGCCTAATTCTATCATAACTCGTTCCTGCCAAGAAAAAAAGTGCAGCGCCAATAACTCCATGAGAAATTATTTGTAAAATAGCTCCATTAAGTCCAGGATCCGTTATAAGAACTAATACCTATAATTATAAAACCCATATGAGATACAGAAGAATAGGCTATTCTCTTTTTTAAATTACGTTGACCGAGAGATGTTAAAGCTGCATAAATTATTTGGATTGTACCGACTACCAACAACCAAGGAGAAAACATAGAATGAGCGTGGGGTAATAATTCCATATTGATTCGAACCAACCCATAGGCTCCCATTTTTAATAAGATTCCAGCGAGAAGCATACAGGTACTGTAATGTGCCTCACCGTGGGTGTCAGGTAACCAAGTATGTAAAGGTATAATCGGTAATTTGACGGCAAAAGCAATAAGAAATCCAATATAAAATAGTATTTCAAGTGTAACAGGATAGGATTTATTAGCTAAGAGTTCTAAATTTAATGTTGGTTCGTTCGAACCATATAAACTTATACCTAAAACTCCTATTAATAAAAAAATAGAACTTCCTGCCGTGTACAAAATAAATTTTGTAGCCGAATACAGACGTTTCTTTCCACCCCACATGGATAAAAGTAGATAAACGGGAATTAATTCTAATTCCCACATGATGAAAAAAGATTTAGAAGATCCCGAGAAGAAAATAATCCTATTTGACCGCTGTACATTGCTAACATCAGGAAATGAAAAAATCGGGAATCCCGAGTAACTGGAAAAGCCGCTAAAGTGGCTAAAGTAGTAATAAATCCCGTCAGTAAAATAGTTCCTATAGAAAGTCCATCTATTCCCATTCTCCAGTAAAAATCAAAAAAATCGATCCATTTATAATCTTCGGACAGTTGAATTAATGGATCGTCCATTTTAAAATTATAACAAAAAGCGTAGGTCGTTAGAAGAAGTTCTAAGATGCAAATGCATATAGTATACCATTTATTGACTTTATTTCCCCTATGCGGGAGAAATAACATTAATGAACCAGCAGATATTGGAAAAACAACAATTATTGTTAACCAAGGAAAATCATTCGTGGTAAAGACAAGATACACCAGGTCCAAAGAACGCGTACTCAAAAAAAAATATATAAATAAAAAATTTTTAACTTTTTTGAGTACGAGTATTTGTCGATGAAACAAAATAAAATGTATTTCCAAATTTATTCAAATGAGGTTTTCGGTAACGTATCAATAAGCTAGACCCATACTTCGAGTTGTTCGATCGTAAAATCGCAATAATCGGGTTCATTGATATTCCTAGTATAGTAGATGCTATCACACATACAATCATACTCAATTCGATGGAATTGTTTGATCTTAAAGGGGATATTCTATAATTTCGCATGTGAGGGGTTATTTCTTGGTTTCGTCCAGTCATTAATAACTTGATTATTTTTAGATAATAGTAGATAGAAAGAACGCTCGTAAGGAGTCCTATTGAAACCAAGAAATATAGGCCTGCCTGCCATCCACACCAGAATAAATAGAGTTTTCCAAAAAAACCTGCTAGTGGAGGAAGACCTCCTAGGGATAAGAGACATAGAGCTAAAGAGAGAGCCAAAAAAGGATCTTTTGTGTATAATCCTGCATAATCTCGAATGTTATCAGTTCCGGTACGTAGACCAAATAATATAATGCAAGCAAAAGTTCCTAGATTCATGGCGATATAGAACAGCATATAAGTTATCATGCTCGCATATCCACCATTTGAGTCTCCAACAATTATTCCAATAATTACATATCCGATTTGACCTATGGACGAA
+
LPIMILLSSNORSMSLSMKLECCDCKSNLPNSLONNSNISNKSKSSSQRRSRLMSNOMSLPSQFMNSQSISISSNJKMQGLLFMSSOOSPMQNNSSORNRSSLSKINNSSPSSK>GLGILMJRSQEJDFPFISOSLPSKOKSMSSSLLOJKFGFECBC?ELOOJMSLSQINMSSSSSNSNLSSJLJLSKSLSLSLGJSNL=/,,.99=JJJNHSSSJSSSKJOSSKSSQLNNNLLLNRQSQNNSPPLRQSOISKHHKLIC9587BAOLSSPSIOLMKSPLSMSOHQSNSRSSSNSONLLNMMMSSOSQKPKSSKPMIJLKMJMSKMJJLKNJKHHLSIOONKKOSOLPKSLSHIKMLSLOSSOSSJGCAA@AJHNICGSGDDDCCFEEKHIJIKJJNHKKDBBDFEFDSKGD??C?>9:<ADFJHLGCAABALKRQOSPKOLJKJELGEDHEFAALKJSSOOSRKJOJKMLSOSKIOIJMIKMMHOHGLKKHKIJHSC98855558EBE@@@@HMLOJRLINJKSKJMSJKNRKHGRIJNMOPJLJJIIFSSMLSLLNIKOOSOOPLKSLIKJSKKSPQNKMLKPIMHKHLJKIMSNOINHHNOJISJIKFEIJGISLG777OSJLSIKNKKFGABB>>?DCDDEDLRSJHIJGHFEDCEEDEFIGGHHGHONIG778@CCDEDGFFEGDDFE@A@@?EGFHEDDPJGHSHLGHKONOHSSIIHKJIJCDGCBBBAFGFFDHKOOHIM>><6''++*--002---+--;>>A<=>5=??GKIMLLGKKOLIPKLKJKINJIHNHJLKIKKLNMJMJEE777400//++++()(()4:88?=<BEEEFHHIJKLLHLSLJSJIGHHLNNMLNOPOC??@?@AAAMSOJMGGEEEHKJIIGHFLHHOSPSLKHMMJKLISOOOMKOSISKIJLHMKJSLPLJRISILKJEDFKSSSSNKJJLKHJLSFMNLSJKPSJOKOOKLOKSMSSMSSLJPLMOSLJHCDDBBHJPMSLLLLJKMQLMSNMNJSIIIQKJ>>?>?KKOKFNJJLOLHQQSLOMMJLJMNMLJLLJSKMMKSNOSNNSOJSSSSKLPMJFGFHRJSMKQLKLKKQSKKKOHSJJIIHFFFEEEA@>?<<@SMLMGKIHNHFJKKQKNISMISKMSHJMNJKJLLJJKMKJOHKONSSKHHFEEGJJIJHIHKSSMHFIHHGFFFEFOGEBCEESSLJGDDFEFGJKFOMISLRFJKHIIHFHISQLIOLFNLFCBD=,,,+-30,(%&&%%(((+);=?@GDFDCB1--..?@FHGFGGFHLKHHEDGGGSQGHFFIMMINKHHFGEDFDA@@@@GJIHIJHJOHHIKSRKSNSQNOJILKKKKSSLIMLJKSSKSJLIOSLSNRLLLKOSRLONKOOMGIIIGNIOMSRSJKSJRJSNMSKSSLMIHOJPQMLSSONSLRKKSJKLKJHJ30/0<GKSLMJPSSSNKNORKKOLKMPQSSHRKSNNMQSRSKM99999IKRKIPIQSNRPSPSSSSSOSSMMISQSOSSQSMOMSKMPSQKJJOHSJOLLJHGHIIGKKJLMBA9899IJJKFNLKJJGKKLMSSJSSIRKLMGHJIKISSMNIQLMOLJJPMKLSSKPIQSJKJPH@@@ISSSSNMMOSIMQLOSSSMSSOKSPMJJLSKIIKLRPLJJJNKF??@CEBDI@BAB-++++88:<KSRKQSMIPSNSNJMLRLJSLRQJIMLIQSMMLQOMSSSSHMJKHIGSSMKSJLOORSLRQLNMPMLOSOJSQJSIHIKIPLISJKKHSNGLIKKSNKOIOJGLLKHSSJLSQKRLOPSSQSQLSOKLSKKKMRSLSNSMKSSSMSRSSOOPJLLSSGJHIKSSSKLJJLNRIKLJIMHILILISPQLLJQJLMIJLGFJ
@672_45CNXP_4
TACGATCGAACAACTCGAAGTATGGGTCTAGCTTATTGATACGTTACCGAAAACCTCATTTGAATAAATTTGGAATACATTTTATTTTTTTTATTGACAAGTACTCGTACTCAAAAAAGTTAAAAATTTTTTATTTATATATTTTTTTTGAGTACGCGTTCTTTGGACCTGGTGTATCTTGTCTTTACCACGAATGATTTTCCTTGGTTAACAATAATTGTTGTTTTTCCAATATCTGCTGGTTCATTAATGTTATTTCTCCCGCATAGGGGAAATAAAGTCAATAAATGGTATACTATATGCATTTGCATCTTAGAACTTCTTCTAACGACCTACGCTTTTTGTTATAATTTTAAAATGGACGATCCATTAATTCAACTGTCCGAAGATTATAAATGGATCGATTTTTTTGATTTTTACTGGAGAATGGGAATAGATGGACTTTCTATAGGAACTATTTTACTGACGGGATTTATTACTACTTTAGCCACTTTAGCGGCTTTTCCAGTTACTCGGGATTCCCGATTTTTTCATTTCCTGATGTTAGCAATGTACAGCGGTCAAATAGGATCATTTTCTTCTCGGGATCTTCTACTTTTTTTCATCATGTGGGAATTAGAATTAATTCCCGTTTATCTACTTTTATCCATGTGGGTGGAAAGAAACGTCTGTATTCGGCTACAAAATTTATTTTGTACACGGCAGGAAGTTCTATTTTTTTATTAATAGGAGTTTTAGGTATAAGTTTATATGGTTCGAACGAACCAACATTAAATTTAGAACTCTTAGCTAATAAATCCTATCCTGTTACACTTGAAATACTATTTTATATTGGATTTCTTATTGCTTTTGCCGTCAAATTACCGATTATACCTTTACATACTTGGTTACCTGACACCCACGGTGAGGCACATTACAGTACCTGTATGCTTCTCGCTGGAATCTTATTAAAAATGGGAGCCTATGGGTTGGTTCGAATCAATATGGAATTCTTACCCACGCTCATTCTATGTTTTCTCCTTGGTTGTTGGTAGTCGGTACAATCCAAATAATTTATGCAGCTTCAACATCTCCCGGTCAACGTAATTTAAAAAAGAGAATAGCCTATTCTTCTGTATCTCATATGGGTTTTATAATTATAGGTATTAGTTCTATAACGGATCCTGGACTTAATGGAGCTATTTTACAAATAATTTCTCATGGATTTATTGGCGCTGCACTTTTTTTCTTGGCAGGAACGAGTTATGATAGAATTAGGCTTGTTTATCTTGATGAAATGGGTGGAATGGCTATCTCCATTCCAAAAATATTTACAATGTTCACTATTTTATCGATGGCTTCCCTTGCATTGCCA
+
KGKFJJFFMIIKJISHIIKJLNOKSSMNSSOLLSJOMOLQSSKPIJSISSSSQKSRISIQSLKJRKMJKLJKIGKOINSOQNLJPBKNSSSSLKJMKHHKHIHIHGIOIINLHKIKSSMILGGKKKSHPKSSOSLJKNNKHKEDBJSSS@>=>?A44444>==<9=KSNSIMLQOMJMSMNSPSJLMOLJLIKJISKSDNSOPQSPIKKLNIKLJJIKPISRLMKSSNLMJKHJPMSQMQOJQLIIMJGLHIQJKMOSNKRSSMSISIIKIRNNJSJNJIKIINNSMQSSKIGGLHHJHHHISKROSKSIJRRRKGOLGINHHSJJGHGGGGHGLMKGIJKQSMSKJHHGIJLKJGKKHJHGC@@ABFSLHHHGKHIGNGJGGFEJFFISHLLIKRKHJGOFGFHCKOSSP?=<:DQNHNIFGHFHHFHHGGKJFHHGIGSHGHIJSINIKHHJGFHJJSHI332237???CGHJSJLJIHDCFGBELHFHKGIGMLEHEGIMJNJAABBDCEBBBEEHILJGGHECGLMSEBACGGIKGIJFLLLIHGEFGGGHCCAABCCFKKLGGEFDHFKFHL>@B3300000<FGLLGIGEGCFGGF;99333333::9=:422111123<=88>89FGGKFCCACFJOLKGGGIGFFBMKMSKLKKLPLMLSNLLSOQKNLKMLPSNLOJPMSLSPSLKJNSPSMSJJIMKLKSSKKLSRNQSSSNJMMMSKSJSHGEKSILOSJSKIJKMSLSOMQSRSLNSMJINLIHSKRMKNSJMMSQPSNSSSKSLSLSQSLMIKSSPNJSOSOSNROSPHKQHIOJSPMRNSHLPKFSJHSRSISKSPSSKIJNOLLKSOPSMRQLSNOSKSQSMOLQNKNLSLPMSIJSLPQQOSSQSQSSLSOIOSQSQSMMSNSKSPOLMOSMOQSNHLMLKSPSNJLHMHLSIJHKLLJNLNLHFNIKSISIQMNKSOISRLKJMOSMK,***+CIKISB?BABE+++*)++(,6ACFHIQLSKHKNJSQOKSOSKJJSOKLPLNLNOPLMLLLJKNMKNNMONJKJJLJSNSMRLNKNKOOKKOQSQOOKSQSMSMRLMSQSHGHLKLNIIKONKKLINKSSLOQRSPMSSPONMHRJOLKSKSQQLKLSNMLSSOSKSNSSSSOMSMKKLLSSKMSPPNPMMMKPMPJKMOLISHLSPSPSSLMNMKSSSOMPIJHJMSQSSSSSSRSMLPNMROOSSMOSPPQOLJSLLSJJPOOSQSSSFFFGSJMSJSSRKGEFDECPKEDEJOMQKPMNJRFJIMIQKNHNMSRSKSOB@@?@ASMMHBA@@?BBBHKFFHGGJGOKMMLGFGHHJDSSOKGKFKGEGDHMM
@673_45CNXP_4
CGTACGTAAACAACTCGAAGTATGGGTCTAGCTTATTGATACGTTACCGAAAACCTCATTTGAATAAATTTGGAATACATTTTATTTTTTTTATTGACAAGTACTCGTATCAAAAAAGTTAAAAATTTTTTATTTATATATTTTTTTTGAGTACGCGTTCTTTGGACCTGGTGTATCTTGTCTTTACCACGAATGATTTTCCTTGGTTAACAATAATTGTTGTTTTTCCAATATCTGCTGGTTCATTAATGTTATTTCTCCCGCATAGGGGAAATAAAGTCAATAAATGGTATACTATATGCATTTGCATCTTAGAACTTCTTCTAACGACCTACGCTTTTTGTTATAATTTTAAAATGGACGATCCATTAATTCAACTGTCCGAAGATTATAAATGGATCGATTTTTTTGATTTTTACTGGAGAATGGGAATAGATGGACTTTCTATAGGAACTATTTTACTGACGGGATTTATTACTACTTTAGCCACTTTAGCGGCTTTTCCAGTTACTCGGGATTCCCGAATTTTTCATTTCCTGATGTTAGCAATGTACAGCGGTCAAATAGGATTATTTTCTTCTCGGGATCTTCTACTTTTTTTCATCATGTGGGAATTAGAATTAATTCCCGTTTATCTACTTTTATCCATGTGGGGTGGAAAGAAACGTCTGTATTCGGCTACAAAATTTATTTTGTACACGGCAGGAAGTTCTATTTTTTTATTAATAGGAGTTTTAGGTATAAGTTTATATGGTTCGAACGAACTGACATTTAAATTTAGAACTCTTAGCTAATAAATCCTATCCTGTTACACTTGAAATACTATTTTATATTGGATTTCTTATTGCTTTTGCCGTCAAATTACCGATTATACCTTTACATACTTGGTTACCTGACACCCACGGTGAGGCACATTACAGTACCTGTATGCTTCTCGCTGGAATCTTATTAAAAATGGGAGCCTATGGGTTGGTTCGAATCAATATGGAATTATTACCCCACGCTCATTCTATGTTTCCTCCTTGGTTGTTGGTAGTCGGTACAATCCAAATAATTTATGCAGCTTTAACATCTCTCGGTCAACGTAATTTAAAAAAGAGAATAGCCTATTCTTCTGTATCTCATATGGGTTTTATAATTATAGGTATTAGTTCTATAACGGATCCTGGACTTAATGGAGCTATTTTACAAATAATTTCTCATGGATTTATTGGCGCTGCACTTTTTTTCTTGGCAGGAACGAGTTATGATAGAATTAGGCTTGTTTATCTTGATGAAATGGGTGGAATGGCTATCTCCATTCCAAAAATATTTACAATGTTCACTATTTTATCGATGGCTTCCCTTGCATTGCCA
+
IJGIHFDEHHM=<<;66567<<10/.//1111???AKJISIHILLGHIJJJOJLMKIKGLSLSLMKMPQQSPISNSKSLKKMLSIGOISSSSSIJJHIBBBBDGI.----+)+,5DD=??==LJNHFGISSOMRJKMLSOJJA9SSSSKNKSOSHHFHLKHFE6ABEFMISLSOSLJNMKSOOKKMLPKONKILPGSLSOONNJEDSRLLKKSLSJLJIRNNNEJSNLOFGKIIOSLILOJIQLSNMSLNQKJJHHJGHFDA??ELHMGLGMIMGILJJLFJIOKSLMKLNHJINKJJFJFIIOHJLHKOIJNQGHILJJIKJJKIJFFFEIIMOIKSIMSSQSNIHHFHGJFGHGJNJGFE=<=<<???=???CGGIKLSJIGHIFINMJSFBAAEDDGD655540KNIFEECCRLJFECCCEFFLIKGGSGDEDCDJLHHHJMMOKGNGFDCCEFIMOQHDEDDBAA@BJGLIJLJKIDBD;3FIGGIEIIHIGDDDEFFH>>:500016****+4532310/**4CF42223DFFEEHGGHFFEFFGGIFDDDBDCEEGGKNIJEFJFGNJILMKJDDBBABCDBEFFFDAAA=AEEFDED@>=>><>ABFLPLMMJHOIMJD93/(''''667==>JIMKMMJISJIIGPNJMLFQSHKPOJQLMNKOPSOPMMOQISSNSQOJKOLSSSLKOJSMIFEA>DEHCLJINJKSSNSSSRMNMSKNMNLIPIMSMKHSILMSJIKSMONGFDEJHLPJE333302211158,.=<?IEGHIIHIHIGISKOSSQSPSRSISSJJHQIOKJHIGJ>=<:86,,//1FIDINMSIJJISKKQMIGIJKJLNSQJLJPJSNSMRSGKABSOMKLLLJLLRSJLOOOMJSMSKLSLRNIJKJMKJLNHLOISKJMFHKGJGLSHJGIOJMKNLIKMRIOMPKONQOQKMOROPNNORJHGINJIJGMOLJNSOKGCJNGHIHHSIMOOLOSLIOQDCEDFLE?HGEG7777>==>>CCEBDBBGMPKLSSMLNSSSRKLFIJHIRMMMJMKJKHJMGKKMSSSNKSJMSLSRMORNKIIGHONLSONSJRKKSKLGJSOHCBHGHGHFDEFHJIMOMJLJKIQOJJIJJOIGIGGPMPGHBCDDCLKS<?@(''(&(()3=<@ABBDGEFDDBBADCJJEDCBBDGHSNKLJIKGHIFKL66666;FGIIHLKSLKDCBBCIGGFHPSRSSNKLFFKHEFGGEBBBBBHQJISFE@ABCISIFFEC=;98AAFG@AIIHIGLJGCBBA@CAABBBADCFEEDGHED@=<<===BCC88HGFDEFDDDDDDEILIHCAA@AFCBBBACACBBGFGAA71
@674_45CNXP_4
AATCGCAATAATCGGGTTCATTGATATTCCTAGTATAGTAGATGCTATCACACATACAATCATACTCAATTCGATGGAATTGTTTGATCTTAAAGGGGATATTCTATAATTTCGCATGTGAGGGGTTATTTCTTGGTTTCGTCCAGTCATTAATAACTTGATTATTTTTAGATAATAGTAGATAGAAAGAACGCTCGTAAGGAGTCCTATTGAAACCAAGAAATATAGGCCTGCCTGCCATCCACACCAGAATAAATAGAGTTTTCCAAAAAAACCTGCTAGTGGAGGAAGACCTCCTAGGGATAAGAGACATAGAGCTAAAAAGGGAGAAAACTACAAAAAAAGGATCTTTTGTGTATAATCCTGCATAATCTCGAATGTTATCAGTTCCGGTACGTAGACCAAATAATATAATGCAAGCAAAAGTTCCTAGATTCATGGCGATATAGAACAGCATATAAGTTATCATGCTCGCATATCCACCATTTGAGTCTCCAACAATTATTCCAATAATTACATATCCGATTTGACCTATGGACGAATATGCAAGCATACGTTTCATGCTTGTTTGAGTAATAGCAATGAGATTCCCGAATATCATGCTAAGAATAGCTAGGATTTCCAGAAGAAGGATGCCATTCATTTGATAAGAAATAAAAAGGAATATCGAAAATTCGAGTGGCTAAAGCTAAAGCAGCTACTTTCGAAGTAACAGAAAGAAAAGCAACGACTGGAGTGGGAGATCCTTCGTATACGTCAGGAGTCCATTGATGAAAAGGGGCTAGGGAAAGCTTGAACCCAATTCCTACAGTGATGAATATAAGCGCAATTGAAATTCCTGGGGAGTTATACATTTGTGTATTGATAAGACCATTCACTATTTCTTGAAGCTCAATCTCTCCCCCGGATGAACCATATAGCCAAGAGAAACCATAAACCAGAATAGAAGAGCTTGCCCCACCCATGAGTAAATATTTCATAGTAGCCTCATTAGATCGTATATCTTTCTTGGTATATCCAGATAATAGGTAGGAGCATAAACTGAAACATTCTAGAGCTACAAAGATAGTTATTAAATCGTTAGCACCACATAAAAACATTCCTCCTAGAGTAGCTGTTAATATGAATAACAGAAACTCTGTTATAGCCATTTCTGTACATTCAATGTACTCTACGGATAGAGGAATACAGAGAGTTGAACATAGTAAAATAAGAAATTGAAAGATTTCGTTGAAATTGTTCGTTTGGAAATTTCCTGAAAAGCTAATCATAGGTTCTTCTCTCCATCGGAACAATAGGGCCGTTATGCTCATTACGAAACTTGTTGAAGAGATGAAATATAACCAAGGTATATCTTTTTGATCAGAGGTTAAATCGATCATCAGAAGAAGAATTAGGCCAAAAATACGTACGA
+
IKSKIJGHKKKPSGJGHKLSNLPQIONQMNSNHSKSJKSOOMNHGQKOLNKLMIMLMLHNQNLMMISJEFHHOJRMSNOOSDIJN?>?>>:334DJMJNSJSIMKJHGQLMSRNQOQOLMPSLSJRJMSRQSOSMISLNLKKIJLJIKGJKKSSQSRKSHSSISSPOOQJSPSLSQIHKFFE@=;?AABIJJIKMSLKLMKMNMJILNMILHGSJLHFSPMGKRPKMIGLGHFSGRHHFHOLSKLNIJNNKMOMQIHJRJGEGFGMIFDDCGD;42122466ACFGSGGC@@?=====DDDDDHSE@@AKLJK@????BB;0.,2,,---5521222267BFPJNJKLMJMSNNPMKJJINMJKKSQMKIKJNMSMSMSIORKJIMGHNSQMNHISKMG222222KSOSSSLMPKLLHKSLJFLNLMKMOMSMSLSOLOMNLGHHIKLKSSMMHIKOSSSSKSSNHMLHSJJSRMKSOKKSPMPSIJMMNLSKSQSQMPIJLKKMIIIKKSLKHIJLKLKSILMILIJNIPJHHIIHGB@AABEGIIEEEGLHJIFKIFNOSMIHHPGMLLOQOIIIMHQIIHLIJJIFFFGEFGHLILHIGFLIKFIJIGIGGA;::;53*+*''().0-(())++**6@EEEFEEFEFHGFFFEEGSQNFGHKKMKLOKNRLNNOHNKLHLPPMLMSHMSLMKLSLJJRONLJKQSNLJJJIGIJSNKKOONLPDLJKKILMKKSQSKIPKJLOSPJRKIHISJHLSSSSSKHMC@?::A@ADEJNKKIIKJIPIFRMOMLPIGHDRKGKLPLNSLOJLOJKQGRKONJMINKINILPJPMOLLJOJLISSJONKQHSLIKSSSMSJOSNSMLSONNMMSLLSMSSHJGLKEMNGEJOQNLFJIKKPQCDBA@@GKLLJLHSKNMOOJJNSHSMJISKMJOIJKOSQQSKQSMNOKJJPRSLIHHSMJKNSLSGIKHJMPKKSSIJSSHOJLJNNSNLOLJKOMJHHHGKHKINOMSKLJSJNPJNOKJLSLLMKIHSGISKLHKLJNPKQDHMKKPMIFE===>DGID@ABBNOPLKSOJRSKSPKLHHHLKKLIMKILILLMSSISDKGBBDHHHHHNJQJSJKSMKPSJQPJMJMNKSIMLPKMHIPKRSLNSLMLNNORMSQJOQJMJHJHH?;:::;DBEEHGEEEINNOJHGHJJHHKKJNMPJKIIIPMLNHLSMKISLMIIKIJLMHJLIKHFJJKSNKMLF=88:7LFLFKGSHMGHJMMGA87-**048;=FDGHIKHIIJEHHIKIIIHJKKKKLIMJJIKKMQMJJGHGKIQILIHSKKQJLJLSNMKNMHEMKMMLLISJIJLHFFFFILSSSPKJLMNOQMGIGHHJMIGDBCCDHEEDEEFJMJIJHMJFDBAABCLLOJFEFECAB
@675_45CNXP_4
AATCGCAATAATCGGGTTCATTGATATTCCTAGTATAGTAGATGCTATCACACATACAATCATACTCAATTCGATGGAATTGTTTGATCTTAAAGGGGATATTCTATAATTTCGCATGTGAGGGGTTATTTCTTGGTTTCGTCCAGTCATTAATAACTTGATTATTTTTAGATAATAGTAGATAGAAAGAACGCTCGTAAGGAGTCCTATTGAAACCAAGAAATATAGGCCTGCCTGCCATCCACACCAGAATAAATAGAGTTTTCCAAAAAAACCTGCTAGTGGAGGAAGACCTCCTAGGGATAAGAGACATAGAGCTAAAGAGAGAGCCAAAAAAGGATCTTTTGTGTATAATCCTGCATAATCTCGAATGTTATCAGTTCCGGTACGTAGACCAAATAATATAATGCAAGCAGAAGTTCCTAGATTCATGGCGATATAGAACAGCATATAAGTTATCATGCTCGCATATCCACCATTTGAGTCTCCAACAATTATTCCAATAATTACATATCCGATTTGACCTATGGACGAATATGCAAGCATACGTTTCATGCTTGTTTGAGTAATAGCAATGAGATTCCCGAATATCATGCTAAGAATAGCTAGGATTTCCAGAAGAAGATGCCATTCATTTGATAAGAAATAAAAAGGAATATCGAAAATTCGAGTGGCTAAAGCTAAAGCAGCTACTTTCGAAGTAACAGAAAGAAAAGCAACGACTGGAGTGGGAGATCCTTCGTATACGTCAGGAGTCCATTGATGAAAAGGGGCTAGGGAAAGCTTGAACCCAATTCCTACAGTGATGAATATAAGCGCAATTGAAATTCCTGGGGAGTTATACATTTGTGTATTGATAAGACCATTCACTATTTTTTGAAGCTCAATCTCTCCCCCGGATGAACCATATAGCCAAAGAAACCATAAACCAGAATAGAAGAGCTTGCCCCACCCATGAGTAAATATTTCATAGTAGCCTCATTAGATCGTATATCTTTCTTGGTATATCCAGATAATAGGTAGGAGCATAAACTGAAACATTCTAGAGCTACAAAGATAGTTATTAAATCGTTAGCACCACATAAAAACATTCCTCCTAGAGTAGCTGTTAATATGAATAACAGAAACTCTGTTATAGCCATTTCTGTACATTCAATGTACTCTACGGATAGAGGAATACAGAGAGTTGAACATAGTAAAATAAGAAATTGAAAGATTTCGTTGAAATTGTTCGTTTGGAAATTTCCTGAAAAGCTAATCATAGGTTCTTCTCTCCATCGGAACAATAGGGCCGTTATGCTCATTACGAAACTTGTTGAAGAGATGAAATATAACCAAGGTATATCTTTTTGATCAGAGGTTAAATCGATCATCAGAAGAAGAATTAGGCCAAAAAGCTAGCATA
+
HJKJMISMMKKSPISILKNKPKNLSMQSQKSKKSMLIMILJHHIFMMHILILJJGKKMONPIOJHPHHIKSSJLLIJSJJMMHJKILIMMKNKJHJSMJSIOLJIKIIOKLQRKJKJLSONMJKGJJOIKSMN74...7.<<=?FHIKMJNLOHIQJHJMJQRKSKSSSMSMSPNLPIRJQINKKKKNNJSPIHSSKPMPMLKIKKKHJONIGMMIKJPFOJLHOSMMKHMOQSMILNSMGIMJJIIJLNIMIJPMINSJHEGFRKKEFHGCSLHJJOLSKMMQONKMSNSJSSMILSLSSKIPIJINLLSLSGGEDISGFEDIHJ>===?GJOHSOJMNNLPLSSNLHIIHIJJJNQNIHHFSSMILNKSMLNNJOIKKKNOSOGJHGGIEDEGE43333??AAABFFIKSHMLLKLMINPKJIFEGJHJJGEA@@@@EGGGIIHFIGFHHJLKPJKJJIHHGGFFEDEGNIJHEGFGHKOKGGDDDGFHFGHFFHGMIJFFGIJKILPHIHJGDCCDCEHBFB??A@?>>;<<<<CCBBCDGFGFDDCEEFHKIFGEFFIGGGIJGFHMFHFJIJRGHFGCADCCDDFIGFFFDFCA::>878=>===@EFD,HDDEKPINJIJLJOSMSIIONMLNGHKEJKSIHLHOOMOLM??@?@EJLKKNNMHOLMIPJNIIJQLKRMMNJKLOIKOSIGGSMLKLKIIMLKOMKNOMRPJGPJKOMHMSKPPRNMKMJMIMHHHLHMOJJIIHMHHE9999DFEDMGHKNPSIGNKKJKHJGNRJKIJHNSKHLHIILPMPKLKLHJLPLMJHIJLLIGFHFFIHHKLOJKJEF211/-0.-++,0+((((-(+*111;<DGFFFFFJJIHGFG>;@:9::=HFHHJDKLJKKOGF8766APLMGHFGHHJNDB@52/,++-35?DIGKGFC=////..445>FEFF>>?@C@3885==>>>?SKLLIJLSIIHHHINPLLJQJIHLIMLJGHJJMJIPKFIKOMSMJNJMINHIHFGF((((()))*>>ACCDEEEEFHPIKMJFJGIIHFKKGHJFIHIGJFEF@203+,CEEGEGFEGFGJJMMLKLILJIHFHGFHKHGFDDDEFGGGHOHHFGFHFGGEFEFHGJHGHHHJHLISJFGIGJ=SMGGGDEEDFDEEHGDGFEFECDDEDFAGEEJHHJHHFBCBBBEEGHGG?>>>>KOSOOMJIPGLDFIGHHFHIGBBABDLIIOF,,,,,CFGKKLJLIJMIFEFEISNFGFFGFGFGFJHJIGIJLJHCGDFFIEGGFGGGGFGFGFCCCCEEDEFDEHHDCCEDJLPJIIIILIGEDCBBDEEJJGFEFEEDBBAABEFEIGMJJGFDFDBA???AEFEA=<<<=DCC@@AA/9>>?IDD@??>@ADGNKDCCABDEB
@676_45CNXP_4
CGTACGTAAACAACTCGAAGTATGGGTCTAGCTTATTGATACGTTACCGAAAACCTCATTTGAATAAATTTGGAATACATTTTATTTTTTTTATTGACAAGTACTCGTACTCAAAAAAGTTAAAAATTTTTTATTTATATATTTTTTTTGAGTACGCGTTCTTTGTACCTGGTGTATCTTGTCTTTACCATGAATGATTTTCCTTGGTTAACAATAATTGTTGTTTTTCCAATATCTGCTGGTTCATTAATGTTATTTCTCCCGCATAGGGGAAATAAAGTCAATAAATGGTATACTATATGCATTTGCATCTTAGAACTTCTTCTAACGACCTACGCTTTTTGTTATAATTTTAAAATGGACGATCCATTAATTCAACTGTCCGAAGATTATAAATGGATCGATTTTTTTGATTTTTACTGGAGAATGGGAATAGATGGACTTTCTATAGGAACTATTTTACTGACAGGAATCTATTACTACTTTAGCCACTTTAGCGGCTTTTCCAGTTACTCGGGATTCCCGATTTTTTCATTTCCTGATGTTAGCAATGTACAGCGGTCAAATAGGATTATTTTCTTCTCGGGATCTTCTACTTTTTTCATCATGTGGGAATTAGAATTAATTCCCGTTTATCTACTTTTATCCATGTGGGGTGGAAAGAAACGTCTGTATTCGGCTACAAAATTTATTTTGTACACGGCAGGAAGTTCTATTTTTTTATTAATAGGAGTTTTAGGTATAAGTTTATATGGTTCGAACGAACCAACATTAAATTTAGAACTCTTAGCTAATAAATCCTATCCTGTTACACTTGAAATACTATTTTATATTGGATTTCTTATTGCTTTTGCCGTCAAATTACCGATTATACCTTTACATACTTGGTTACCTGACACCCACGGTGAGGCACATTACAGTACCTGTATGCTTCTCGCTGGAATCTTATTAAAAATGGGAGCCTATGGGTTGGTTCGAATCAATATGGAATTATTACCCCACGCTCATTCTATGTTTTCTCCTTGGTTGTTGGTAGTCGGTACAATCCAAATAATTTATGCAGCTTCAACATCTCTCGGTCAACGTAATTTAAAAAAGAGAATAGCCTATTCTTCTGTATCTCATATGGGTTTTATAATTATAGGTATTAGTTCTATAACGGATCCTGGACTTAATGGAGCTATTTTACAAATAATTTCTCATGGATTTATTGGCGCTGCACTTTTTTTCTTGGCAGGAACGAGTTATGATAGAATTAGGCTTGTTTATCTTGATGAAATGGGTGGAATGGCTATCTCCATTCCAAAAATATTTACAATGTTCACTATTTTATCGATGGCTTCCCCTTGCATTGCCA
+
IGJIFFFFEEEFILJGDHSLSPSIFHGKSOJSIJKISPSSKKKRMKNMPKLLSKSKOFNPMQSJIKJNPKSKJIQLNNNIRSMMIGGOSSSSNILJSOKJKJIKIGGGGJQIFGHISJKIKHHMOMEEHLSSLIJSPLLSHIGEFSSSSLJMKKIFD>=<44=D@ADIHSQSQJOKJSSQMNMOBPQKMSLQSJKJHFLMNSKONIJSKLJQOOSKHLMJOSKKKJSOMSHIJNRNLSMHOOSMQSNMOISJNPOLLOJSKNSLKSLHLIKGLLJSNLGLHJLSPLNKSKKMPLIHOLIJKQIJKLPKSNSRLSLJLKINOMJKMJLLHIGIMINIKSQIOSSNJJKLKLHLMSOJJIKKSJHIGGJMSKMMKPMJNKJSLSJNHIJIOJMSJJKLGJJMSFGFEESDSSJA>><?JJLMJJLSOIGHEGFILHIHGHGGKINMSNSKKDDDIGGMFHHKJIHKB<8)'%$%%&(*++48;;:;=>=GJFFEEFFHFECCBDHNSQREC@;8783//-,-/,,-**)))76ECBABMHGGEGHGIMIFEFDFGGED@@??ABCFIHHFFBBBABFDELJQIJGID@@?@AFIFGEDBEGSPLIGFEGFGHFFGGHHFHJFFGIIIGIKHSHKOSSMKOLKHLSRRSNSHJIKHPKSLJSGIILSNLLMKRMNSNKSRQSQLPIKJNJMKSKLNLNNSKJSNOPJNSMKSMQNSILSNIMSSSPKSSSPKJKJIJGNNMIKMIONLMSNONLNJBAAA8411125679ACGGGQOLGHHJEGIIBAAABLMOSPOHJLMSQMSROSQSNSSKLNKMSJOSSPMMOJLMNPNSSLSSLIKJJLMOSDFFEGSSSPHLJIIKOSPMINRLSOSQMKNMLOSSMOPNSPLMKSSSRSMKOSJMSSSNMOLLPSNSIMOMSRLKMKLHMLLSISOQISOHGGHJJOLSJPLLSQKIHLKSKSSJRSOLMRMKQJMSSNSOKSOPJRLQMMSLSNRSMOKNOSOONKJLNJLNMLOQJIIJJMSSNRNSMLJOSOSOLSJRKKQKPRLQLPPRNJLNRSPSSPNISSLSKSMNMPLNJLOSQLLRPKMLKNIIHQOMKSIJSNKSMHIMSILLOOSNOSSNPQPORSSSSSJQNPLJPOLQSMKSSOKNQMMSSNMILNSSNRJNSSQPLQQJSMKMNNPNKLOSMOLJPMPMQSNJRMISRJSSLNJSJSKHSSMLONNSOPQLSQSMPNOSSSQSSLSKSSMRJNOOSSNPLMQSPHKNSKNOMRSSJSOSNOMKKNMMQIIBKJSSNKOQOHLQQJGHILOOLMNOJHOJSPSPSLJOLJHIGMKIHMSNMSSNIKHMFIHJGHE;:B4-E:;OLNMKKI
@677_45CNXP_4
CGTACGTAAACAACTCGAAGTATGGGTCTAGCTTATTGATACGTTACCGAAAACCTCATTTGAATAAATTTGGAATACATTTTATTTTTTTTATTGACAAGTACTCGTACTCAAAAAAGTTAAAAATTTTTTATTTATATATTTTTTTTGAGTACGCGTTCTCTGGACCTGGTGTATCTTGTCTTTACCACGAATGATTTTCCTTGGTTAACAATAATTGTTGTTTTTCCAATATCTGCTGGTTCATTAATGTTATTTCTCCCGCATAGGGGAAATAAAGTCAATAAATGGTATACTATATGCATTTGCATCTTAGAACTTCTTCTAACGACCTACGCTTTTTGTTATAATTTTAAAATGGACGATCCATTAATTCAACTGTCCGAAGATTATAAATGGATCGATTTTTTTGATTTTTACTGGAGAATGGGAATAGATGGACTTTCTATAGGAACTATTTTACTGACGGGATTTATTACTACTTTAGCCACTTTAGCGGCTTTTCCAGTTACTCGGGATTCCCGATTTTTTCATTTCCTGATGTTAGCAATGTACAGCGGTCAAATAGGATTATTTTCTTCTCGGGATCTTCTACTTTTTTTCATCATGTGGGAATTAGAATTAATTCCCGTTTATCTACTTTTATCCATGTGGGGTGGAAAGAAACGTCTGTATTCGGCTACAAAATTTATTTTGTACACGGCAGGAAGTTCTATTTTTTTATTAATAGGAGTTTTAGGTATAAGTTTATATGGTTCGAACGAACCAACATTAAATTTAGAACTCTTAGCTAATAAATCCTATCCTGTTACACTTGAAATACTATTTTATATTGGATTTCTTATTGCTTTTGCCGTCAAATTACCGATTATACCTTTACATACTTGGTTACCTGACACCCACGGTGAGGCACATTACAGTACCTGTATGCTTCTCGCTGGAATCTTATTAAAAATGGGAGCCTATGGGTTGGTTCGAATCAATATGGAATTATTACCCCACGCTCATTCTATGTTTTCTCCTTGGTTGTTGGTAGTCGGTACAATCCAAATAATTTATGCAGCTTTAACATCTCTCGGTCAACGTAATTTAAAAAAGAGAGAATAGCCTATTCTTCTGTATCTCATATGGGTTTTATAATTATAGGTATTAGTTCTATAACGGATCCTGGACTTAATGGAGCTATTTTACAAATAATTTCTCATGGATTTATTGGCGCTGCACTTTTTTTCTTGGCAGGAACGAGTTATGATAGAATTAGGCTTGTTTATCTTGATGAAATGGGTGGAATGGCTATCTCCATTCCAAAAATATTTACAATGTTCACTATTTTATCGATGGCTTCCCTTGCATTGCCA
+
ILFLFPJKJJMLKLRKSKNSLPKEA????>@@?<<<LGFISHBBBA@?55555?1:,,,3333FJIPJSMSSSNSSNSOSSKSJJAIIOSSSRSJMLLJLIHNNSLIKLJMSHILHSSLHSIOSKNMHGBSSNLSQSNKLMOLIBSSSSKIFKNJDE??<99.,,,,CHHMMSKSNJMSLSSKKHKNJKRJPHIOHPMHHSOSNIGFILJLJKHMJPSSMSQOHKOMKSKPJGHSSSOSSSKSKKKSLNSSJQLIOMSMPMSPLJLQHKIIIPIHDFLLPOMISNOKLMLKJIIIPPJILIKNMQNLLSMLJSMNIQLJHKLLMMKJKJMQHQMSKSSNSLSQJLSNIKLKLGKLLSISJKLGDCCDIMISMNLKQMGSINLOJJJHMLJJSM44444;::6658889@CIECBACLSMLGHKNKQMOKIHGQIJLIHGGQKLQRMSSSOJMNLHHHHGMSLHIHJECDCBFOJSHEFFGIGGOKIHIJIDHKIEIHFEDDEGSLOFEGGCBB=8899>H??<6653769JKHDHHIJGJJHJILJKIPIHIIGHFDEBBBBEGHKEEBABDDHIKKKJSDD<<<;;EDFFIGGFEEFSSSGCBB@DBCC?AADDJJIGFEFFFF?C224+,,,+3+)))*45D@FDEELMSKQSNSLJHIMISNKSNLPLKLSLNPNNJKMILJJJLSRLNOLSJSSSMSMMC>EKMLEOJMSLOSSNSSSKSSKPPOLKLMPJSMNNSIKQLQKSJNMOPKJNINEAB@<1---.JKGOJNIHHHSOLLSSPQLSLRPLJMSMNNOMJPSKSLSPQSOSQOSSNMLMPSMSOOJMMONOLOOMLJKKMSSSSLSLHMOOKBJIFHHISMSLMSSSSLSNSRILNJSPSSSMJLHHFHKKPMSJLSIMPOQSQKOOOMJSKLMSRMSNLINSLLKSKSRLJSLMD-+*=----------../KSOKLHLMMGHLNMKSSLSQQLSKOSSONOQSKLSSLMMPLJLJJKLHJNSSSKKSKMSKSQPNOOSKSJOOINSQNSSLRLQLLISMKLQSSSRQMSNKKISRPSKLOQONLNNNONKQLNSIIJJORSPMRLKKMSGAILIF:55;0=ABCHKIHJLSSSKSSRSSKONNORSJSSMPQSSPQGIJIHSSSLLSMMKSQSQMNPJONONQOPOPSKLQSSSPSKJSNJNLPOSSSOJKSKLPNLSSS66666SSSSSPRSISLSOPLPSSIFESKNFHQDDRSMOSKJJJKJKLOOLSSRNMRSNOHOJKILSSRJNOSKNSGE<<KJGHJLGKHKLOLKMNKSMJ>>MLQMQOPSNLGGKKRIKJILIGHKHIPLSPFSIEEDFGNKSHSIQSLNHINEEC<
@678_45CNXP_4
CAAGCATACGTTTCATGCTTGTTTGAGTAATAGCAATGAGATTCCCGAATATCATGCTAAGAATAGCTAGGATTTCCAGAAGAAGATGCCATTCATTTGATAAGAAATAAAAAGGAATATCGAAAATTCGAGTGGCTAAAGCTAAAGCAGCTACTTTCGAAGTAACAGAAAGAAAAGCAACGACTGGAGTGGGAGATCCTTCGTATACGTCAGGAGTCCATTGATGAAAAGGGGCTAGGGAAAGCTTGAACCCAATTCCTACAGTGATGAATATAAGCGCAATTGAAATTCCTGGGGAGTTATACATTTGTGTATTGATAAGACCATTCACTATTTCTTGAAGCTCAATCTCTCCCCCGGATGAACCATATAGCCAAGAGAAACCATAAACCAGAATAGAAGAGCTTGCCCCACCCATGAGTAAATATTTCATAGTAGCCTCATTAGATCGTATATCTTTCTTGGTATATCCAGATAATAGGTAGGAGCATAAACTGAAACATTCTAGAGCTACAAAGATAGTTATTAAATCGTTAGCACCACATAAAAACATTCCTCCTAGAGTAGCTGTTAATATGAATAACAGAAACTCTGTTATAGCCATTTCTGTACATTCAATGTACTCTACGGATAGAGGAATACAGAGAGTTGAACATAGTAAAATAAGAAATTGAAAGATTTCGTTGAAATTGTTCGTTTGGAAATTTCCTGAAAAGCTAATCATAGGTTCTTCTCTCCATCGGAACAATAGGGCCGTTATGCTCATTACGAAACTTGTTGAAGAGATGAGCATAACGGCCCTATTGTTCCGATGGAGAGAAGAACCTATGATTAGCTTTCAGGAAATTTCCAAACGAACAATTTCAACGAAATCTTTCAATTTCTTATTTTACTATGTTCAACTCTCTGTATTCCTCTATCCGTAGAGTACATTGAATGTACAGAAATGGCTATAACAGAGTTTCTGTTATTCATATTAACAGCTACTCTAGGAGGAATGTTTTTATGTGGTGCTAACGATTTAATAACTATCTTTGTAGCTTTACAAATGTTTCAGTTTATGCTCCTACCTATTATCTGGATATACCAAGAAAGATATACGATCTAATGAGGCTACTATGAAATATTTACTCATGTGGGTCAGGCACCACTTCTTCTCTTCTGGTTTATGGTTTCTCTTGGCTCTGGTTCATCCGGGGGAGAGATTGAGCTTCAAGAAATAGTGAATGGTCTTATCAATACACAAATGTATAACTCCCCAGGAATTTCAATTGCGCTTATATTAGTCACTGTAGATTGGGTTCAAGCTTTCCTAGCCCCTTTCATCAATGGACTCCTGACGTATACGAAGGATCTTCCCACTCCAGTCGTTGCTTTTCTTTCTGTTACTTCGAAAGTAGCTGCTTTAGCTTTAGCCACTCGAATTTTCGATATTCCTTTTTATTTCTTATCAAATGAATGGCATCTTCTTCTGGAAATCCTAGCTATTCTTAGCATGATATTCGGGAATCTCATTGCTATTACTCAAACAAGCATGAAACGTATGCTTGA
+
HMJLPMKLSKHJIGEGEIKKJNMMNQSSPOSLNKIIREE>>=>;:;68EGINJIJMHKD@AA?;;<DECFEEHCLCFHFABBBJGKLGIJIISLIIIKKJKHIFJPJRLIISPSJLISMOJJHSMNSMJJSLLIPMOLLLOMPSNLSLLSLKKILSKOSKSSLIHFDFJKOPCJDRGSHILNKLJOLQOODDEEG@@?;C;::::GGEEG3////4<=>--JJOPJ@B?=9QJSMIB@8658?::::768:;DEHLNJNRLLNLMOLHIJKKMSNSRIKJIJOGHHLIIQA@A@ALKLHQKMSQHGEFQJSLMSSKLISIHGJJKESSRLPRNJPOPLSOQSKJSPLLSSRNKIF:877<GGEMJGIKNJPMEFBACBB@BCPQLPSMOSSJHILKOIISSSSPHNLDDCEHGCILBJGLOHHOLONSQSMSLLLSJLSSKHGF1...;>?DDHKLJIHKHJNLIPKOSKKIIGJIIISJGFGEPSOOSOLSSSKSLILSSHFKFFJMLJSLOGSMPSSMLNHKSSSMKFC3220-./6==999>>EEPOMOJE<<DEGIILKIHGSPJSLKLLSNKQIMRKSLISISSNJLFCDA??>>>?>>AGPONNKHJHNHHHJJGNSJMLGD7779CEGFGJKSISFDDDDIGGEEIJJJ:777<D91G?ADDGDDHFHGECDEE;:;;:CHD>=42)''(--2>DFIIIJIJJDACCFFHGEFG===3333336521344;88JSIJIORKSLLSPJJJLMIHIMLHNMIJQGHMHMNNLNKMPQJRNMPNKNSIFFCD*)((?2022/./..++++1558::=87988899=DHIIHJ>89/;<<=FPFOKGSIJIJLSIJFFGEFNABBBCJLGHHHHACD;<JGJIHKMSPKCBABBHNHEGJGJSFFKJGKHJILKKJKNQMSKLKMGKOLKMSILMIIJGIKILHJKOHSIJFGGGGHFKJJLJLNLKJNMHMLNLILHJKJOHIKJG@@@AJGHISSPNNJSLLLSSSHSGFGGFFGEGHHJKKGIGBEHFE@?=:::73-(('').()))+-.07<<DDDEEGOMRISMLJIHLJIEHKKMNLKKIIJRSOKLJHJFGGHHLJJJLISMJLGHE;::::CDA??=:9:*((''&')))((((''%&%&'&'(')('('(23<ADJGF?>A>21/.-'''''''''5222//--/2=<932))'''&%&%$%%%+,--,,,,,223:ABBEEDIGIFIFHHFKPSFDDD==;<777:4:3333392454410))(''(),+&&(((*/-,)%%%$##$$%)+-1146648))@@EE=?A9(3?CEGGFEGFHNHF<;::>;:9>:::;<<:997../37BCCELKFFHLGFEBA=<?B:12322,+)))+1556;854115;;=<>CA@?;ABBCCJCBBCCDSSICBCFDEBBBEDB@@BED@@AABDFHFFFHFHIISGIGFG:9999?BCKLSEGBBECCBDNDED<=CEEELQNFH;9988BCAAB988:ADCBDCDCCCBBBABAA@AAAAA@<<;:866655
@679_45CNXP_4
CGTACGTAAACAACTCGAAGTATGGGTCTAGCTTATTGATACGTTACCGAAAACCTCATTTGAATAAATTTGGAATACATTTTATTTTTTTTATTGACAAGTACTCGTACTCAAAAAAGTTAAAAATTTTTTATTTATATATTTTTTTTGAGTACGCGTTCTTTGGACCTGGTGTATCTTGTCTTTACCACGAATGATTTTCCTTGGTTAACAATAATTGTTGTTTTTCCAATATCTGCTGGTTCATTAATGTTATTTCTACCGCATAGGGGAAATAAAGTCAATAAATGGTATACTATATGCATTTGCATCTTAGAACTTCTTCTAACGACCTACGCTTTTTGTTATAATTTTAAAATGGACGATCCATTAATTCAACTGTCCGAAGATTATAAATGGATCGATTTTTTTGATTTTTACTGGAGAATGGGAATAGATGGACTTTCTATAGGAACTATTTTACTGACGGGATTTATTACTACTTTAGCCACTTTAGCGGCTTTTCCAGTTACTCGGGATTCCCGATTTTTTCATTTCCTGATGTTAGCAATGTACAGCGGTCAAATAGGATTATTTTCTTCTCGGGATCTTCTACTTTTTTTTCATCATGTGGGAATTAGAATTAATTCCCGTTTATCTACTTTTATCCATGTGGGGTGGAAAGAAACGTCTGTATTCGGCTACAAAATTTATTTTGTACACGGCAGGAAGTTCTATTTTTTTATTAATAGGAGTTTTAGGTATAAGTTTATATGGTTCGAACGAACCAACATTAAATTTAGAACTCTTAGCTAATAAATCCTATCCTGTTACACTTGAAATACTATTTTATATTGGATTTCTTATTGCTTTTGCCGTCAAATTACCGATTATACCTTTACATACTTGGTTACCTGACACCCACGGTGAGGCACATTACAGTACCTGTATGCTTCTCGCTGGAATCTTATTAAAAATGGGAGCCTATGGGTTGGTTCGAATCAATATGGAATTATTACCCCACGCTCATTCTATGTTTTCTCCTTGGTTGTTGGTAGTCGGTACAATCCAAATAATTTATGCAGCTTTAACATCTCTCGGTCAACGTAATTTAAAAAAGAGAATAGCCTATTCTTCTGTATCTCATATGGGTTTTATAATTATAGGTATTAGTTCTATAACGGATCCTGGACTTAATGGAGCTATTTTACAAATAATTTCTCATGGATTTATTGGCGCTGCACTTTTTTTCTTGGCAGGAACGAGTTATGATAGAATTAGGCTTGTTTATCTTGATGAAATGGGTGGAATGGCTATCTCCATTCCAAAAATATTTACAATGTTCACTATTTTATCGATGGCTTCCCTTGCATTGCCA
+
IOJKGIFGFFFFGKFIOLQIHNNINSQNNSLMGKFFIJNNOSSLLHQHJSNPJOOSNSMNNHMMHKLMSNLRKJJPLKKIHSHCKISMSSSSOSMJOJKJRKGHJJJIIHMKHJOOSSLRHFEQNLFGIISSMHSIQSPRIODSDIJSSMPNSJKHIHGG@>@?/;<>KSJMJOKLSOMPILSSSLMSNSIHHKLMKPSSNMKJIHIKLKSPLMJSSRIKMNSSMPSLSMHOKOSNSSOSDCCCDSSSLJQMSMJJSJJSHSJJPLOFJMMLNSNPJSRSSJHKMLQKRJJKMHMLSLMNNJOLMKJJSLSNKJKLSLLKNSPSNLLJIIJKLKSOKQOLNLMRSNKJLPJLRMLPMJJMMSJHGFGNQMMNJPSKMSLJJJKSLPSMSSSLMGGPHJSIOJKNRPSMSSSJFBENLMRGFEDFILHFLSPPSSKIJJMSOIGKMKNGFFNHMHIJLSNRSSPRKSGGFFEHHSINHIJILEGFJDJJMSKSKJGFLMJMIJJKRJFDDEFGIHIILHJGJOLHKKGHFSSNJFLSJSJLIHISJJIGKHJKLILGFDEFGF<44447CA====<DKKMHHIGHHGHFHJHPMHCBAA9SKKNJKHIMHJJISLIQNMJGGHFJJJNMCHHCDDABG>>>976599:@FFGHIGFFDEEHLKJNOSJGGFMNKMNMSKRKSLLPJHKLSOSNKSOSSIHKSSHE=:===BAEEIOMRSRNSSSSSNNLMSMPPSLPNNMLLNJMIHINMSKKNPQLSSSSNJSPLMOLSLSSSSMSLSMPSSSSLMJIJD:88445GSKSNSQKKNSSIJQKIPOSSRSNKSPJLNDEDDCNNSMNLQSMSNSSKSOKKMSOSMNSRSLKQOSPOSSPSSSROOMNPNSNMJKOPOMOSSMKQSSQLLLNPSLLMLSSKLKOMSJMSOSQLSMSSLMJMSSKSSKJIPSONPNOKJSSNSRSJJKNSPKMPNSKKIKINSSSMLQPKKOMOKJSKQOHIJKSKA?:0------BHLSOIKJSHKKMIJMLISMSQMIJNSOSQKSMMPNKLPLPSPONRMSSMMPQNOMSSROSONJSQPNJOQPLSJJLSSKSSNSGHJNJ876889;AGHKIHHSGJGKIRKPRSSLKSSSOONLOOJLSSKSOONQJSIQSSOPRSSNKJJOLRKMJINMSSNKLJJNHMLLOLLSSKJIMNQSSSSNSJSMKLSLQSMQNNLNSOSOLPSSMRSRLSNMSQJPSSSONSJIMNOLILIFFHILLSIJG:8778;ACCLHLKHORNMJJKHKIIGHJPJNPJKIHKKIS@@@@@KNOMMMONJSLKLPCCDE@BLSIHGIIIJHMMLQIDKFHEEEEFHIHKHIMGGEEFBB=6
@680_45CNXP_4
AATCGCAATAATCGGGTTCATTGATATTCCTGGTATAGTAGATGCTATCACACATACAATCATACTCAATTCGATGGAATTGTTTGATCTTAAAGGGGATATTCTATAATTTCGCATGTGAGGGGTTATTTCTTGGTTTCGTCCAGTCATTAATAACTTGATTATTTTTAGATAATAGTAGATAGAAAGAACGCTCGTAAGGAGTCCTATTGAAACCAAGAAATATAGGCCTGCCTGCCATCCACACCAGAATAAATGGAGTTTTCCAAAAAAACCTGCTAGTGGAGGAAGACCTCCTAGGGATAAGAGACATAGAGCTAAAGAGAGAGCCAAAAAAGGATCTTTTGTGTATAATCCTGCATAATCTCGAATGTTATCAGTTCCGGTACGTAGACCAAATAATATAATGCAAGCAAAAGTTCCTAGATTCATGGCGATATAGAACAGCATATAAGTTATCATGCTCGCATATCCACCATTTGAGTCTCCAACAATTATTCCAATAATTACATATCCGATTTGACCTATGGACGAA
+
ISHJMKKLHJLOKJPKLJMNMLLILKSPLRSLSKLNLIPHFFFHHHJJLJSOGJMKIJHN@?@@>>AAAHFFILLILJLOPGNRQJHKHIF@??DEHJKKHJOEDFFENSHJIKKHKHKMJJHKGGNJOMONMMNLMKSNJSHHGKKMJLLKPPMJIIIIHLMOOEIB@??@CDDD;:::7777?CCCPLJKIHIJGSJJFKOKGHGHGHLGFKIHLHHJMKJKMRKGIGJGIGIKILGEKDDEFHIFMJKSL><<;/,,,----.934EGGIILKHEFEFAAA=48779<CBBCFFDBFC>;:40./29:>?-,,,-;544455533485@A>DSMLMMQSQPQSKKOSQSMSSNLKMSILMSSMSMHHIOLMLISOSQKNNLNPMIJIJHJJHIIQSMLLHJIHGIFHFEEDFJKIPLNNJIJIHKOKNNMHEEEGEGHECDIIMOLKJKNSKIIJLIKMILJGFEEFHILKDDHIIIJJIIHJJHGIHLIJKJGIIHFFFGILKIIHJJJONJHHHGKKIGEEDBDDCCBBD
@681_45CNXP_4
AATCGCAATAATCGGGTTCATTGATATTCCTAGTATAGTAGATGCTATCACACATACAATCATACTCAATTCGATGGAATTGTTTGATCTTAAAGGGGATATTCTATAATTTCGCATGTGAGGGGTTATTTCTTGGTTTCGTCCAGTCATTAATAACTTGATTATTTTTAGATAATAGTAGATAGAAAGAACGCTCGTAAGGAGTCCTATTGAAACCAAGAAATATAGGCCTGCCTGCCATCCACACCAGAATAAATAGAGTTTTCCAAAAAAACCTGCTAGTGGAGGAAGACCTCCTAGGGATAAGAGACATAGAGCTAAAGAGAGAGCCAAAAAAGGATCTTTTGTGTATAATCCTGCATAATCTCGAATGTTATCAGTTCCGGTACGTAGACCAAATAATATAATGCAAGCAAAAGTTCCTAGATTCATGGCGATATAGAACAGCATATAAAGTTATCATGCTCGCATATCCACCATTTGAGTCTCCAACAATTATTCCAATAATTACATATCCGATTTGACCTATGGACGAATATGCAAGCATACGTTTCATGCTTGTTTGAGTAATAGCAATGAGATTCCCGAATATCATGCTAAGAATAGCTAGGATTTCCAGAAGAAGATGCCATTCATTTGATAAGAAATAAAAAGGAATATCGAAAATTAGAGTGGCTAAAGCTAAAGCAGCTACTTTCGAAGTAACAGAAAGAAAAGCAACGACTGGAGTGGGAGATCCTTCGTATACGTAGGAGTCCATTGATGAAAAGGGGCTAGGGAAAGCTTGAACCCAATTCCTACAGTGATGAATATAAGCGCAATTGAAATTCCTGGGGAGTTATACATTTGTGTATTGATAAGACCATTCACTATTTCTTGAAGCTCAATCTCTCCCCGGATGAACCATATAGCCAAGAGAAACCATAAACCAGAATAGAAGAGCTTGCCCCACCCATGAGTAAATATTTCATAGTAGCCTCATTAGATCGTATATCTTTCTTTGGTGGTGTCCAGATAATAGGTAGGAGCATAAACTGAAACATTCTAGAGCTACAAAGATAGTTATTAAATCGTTAGCACCACATAAAAACATTCCTCCTAGAGTAGCTGTTAATATGAATAACAGAAACTCTGTTATAGCCATTTCTGTACATTCAATGTACTCTACGGATAGAGGAATACAGAGAGTTGAACAAAGTAAAATAAGAAATTGAAAGATTTCGTTGAAATTGTTCGTTTTGGAAATTTCCTGAAAAGCTAATCATA
+
KMSLRSKHIJNSMFHIFJJHMMKMPOLPPSNLMSOMJKOIIIKOKLISMSKNSIILMHMISIKJHKGIMHKJJHKIPIPSSKJJNNSSLHHABBEKPHKIHSLKOOIINPQSNJMOSSRRPIJIKNJLSOMMSSMPLIHJKHKHKJKMLNLKOHMKJLSLNSPOPSSPSPILLJSQHIHIKSSIOGMJMIQLPJKSHPMJSMKSKRSIIJCAABBMLJMKKLLJJOKMPJJHMLKSIMMMNMSSKJJQOOJSQNJSKIGHHHHKMCC99@@SSRKKSKISKMPOQJPEGIKLLOLIJNQKKNLLJPJOSOOLKOSLMKSINKKSQKIMHJGCE@ISSSLMSISNSSMNKISSNNNSSSLKNMKLLMLPJKKSLSNKJNHGSI9999:<<;;54334<?DESOLKPLKLHJGGFHINMNNIKNRPLGLJKLSSJOMIINKHFEEFIHIMINISGL@66D>>>???????DEEFSNSLOLLSSKOSLMNOSJOSKLSSINSMLIQSSMHKHHIKKMQJIFFKINMNSNRNSHLJIEJFGJKSSONSMSIKPIJJIJKLGDCEDBGGCCEE87777767;45,+++++,>AFGHKILIIFGHJGJLKGGSNBABDFMRBCCBCOKIMIHGGHSLSSRIOLPJKIHHHHHOPHKHKLSNSMGHGECCBDGIG.....HKFGHGEFHFFDFIIIFJH@;0.,'+<=>GHSJIFIKPPFISKKOKISIIKJJHIEFHMC3=3333D85333GID::'&&',,21((001AADHLSKOLNKKIQFDAFLFFFDDDGAAAABMLNOPLMHNHIKPLKLOJLJNHLHIJHKONKSMKLNMNJKIJGOLKIJILJJSPOSSLPSLSSKILMPLJJIISLSGHJIKNMLJSKIKQNGJSPMSF22372;FEHMLJLNMLNKLSIMMSPJSSONQLLLSKMKE@D<3/(((,/-,,./066889@CAKFHHFHLSSLHSOPSSSMJJISKJNKIKIILQJMMKIFGBA<8118-(*,)'&&&*11<ACEJJFFEHFKIJLKMIIOHKJGHKJSLSSLGQSHMSHLOHIJIKHKSSJKKMLSQLKMSHJKKSKSJKLSHHIPMONSLJGLIKQLIMGHHHHSLSIMKLJKSILLGIMJJSMOQMSSKNQHLNPHJIHJOQQONRJKHKKQJLSHLHSQLII>6+1,,,--????@EEGKKJHIJJOIIOSINHKMHILSJNJJNJDFQLKKHFJFGHHKISMSRNLGB666;4+GHFLPSLOKJIJSNMMIIHQHINJK
@682_45CNXP_4
CGTACGTAAACAACTCGAAGTATGGGTCTAGCTTATTGATACGTTACCGAAAACCTCATTTGAATAAATTTGGAATACATTTTATTTTTTTTATTGACAAGTACTCGTACTCAAAAAAGTTAAAAATTTTTTATTTATATATTTTTTTTGAGTACGCGTTCTTTGGACCTGGTGTATCTTGTCTTTACCACGAATGATTTTCCTTGGTTAACAATAATTGTTGTTTTTCCAATATCTGCTGGTTCATTAATGTTATTTCTCCCGCATAGGGGAAATAAAGTCAATAAATGGTATACTATATGCATTTGCATCTTAGAACTTCTTCTAACGACCTACGCTTTTTGTTATAATTTTAAAATGGACGATCCATTAATTCAACTGTCCGAAGATTATAAATGGATCGATTTTTTTGATTTTTACTGGAGAATGGGAATAGATGGACTTTCTATAGGAACTATTTTACTGACGGGATTTATTACTACTTTAGCCACTTTAGCGGCTTTTCCAGTTACTCGGGATTCCCGATTTTTTCATTTCCTGATGTTAGCAATGTACAGCGGTCAAATAGGATTATTTTCTTCTCGGGATCTTCTACTTTTTTTCATCATGTGGGAATTAGAATTAATTCCCGTTTATCTACTTTTATCCATGTGGGGTGGAAAGAAACGTCTGTATTCGGCTACAAAATTTATTTTGTACACGGCAGGAAGTTCTATTTTTTTATTAATAGGAGTTTTAGGTATAAGTTTATAT
+
JGHHHHEEFFHGHLJKILSMSNLMMLQQILKJJKGLSINSKMMSMKRJKMJMNSLNNOKPKIILMJLMSJJIGJIIJJHJJNPMIBSLKSSNHIGBCK;0......25554446AHSSKKOIHSSLGFLKSSNKLPKLSIGKABHSSSSPJMNLSQK=CD4451*+4>GNJJLMSSSSOSLSMSHSKSKPQMSLLIOMNPSPJSONKLNLSSIJHHHJIGSONN@AKHJSIISJSSSSSSLQOSKSSMLSSMSPSKPNOSKLKFGGKDGIJEMJHH76656?KKSOSKJJLLJSNSLSSOSLSLSPNMSOQMSMEGGEHOLOSSKSPSNPHQLSNKNSSMLSKPSSJMKJILRPJIPOPHKKKFHHGKIKSJPJLMLNPSIOQJNKKSNILOSHSKKKSLLKKISMSSSSSLJSDHOSE@???DAAAAAHGJOKIIIMKHJPFGMJKOJLMKLMKQKNLSMMLLISGJGEFFLKQSKNMJLIHKF>>IHHHJSLJJNHGGFGNSPPHGLLHGHGIHNHIJGKJCDGEHMSSPCKJSKEGFEEKMMMSHMKNJGHHEDEEDEFGGJKHFFFJHJSCFSILJ7622&&'+++0***++-.BFFMKEFDEFFFFDBADBCGFFGFGHFFFDCCAABCGF@?>=???C<<<A??A?<9720.,**+-1455:<322213219;<<AC@BBEHKHECBCCBDCFFHFEB7:0----1,,,,,07=<===DAACAA??>>>BEEDA?>>>>?BDEBEDC
@683_45CNXP_4
AATCGCAATAATCGGGTTCATTGATATTCCTAGTATAGTAGATGCTATCACACATACAATCATACTCAATTCGATGGAATTGTTTGATCTTAAAGGGGATATTCTATAATTTCGCATGTGAGGGGTTATTTCTTGGTTTCGTCCAGTCATTAATAACTTGATTATTTTTAGATAATAGTAGATAGAAAGAACGCTCGTAAGGAGTCCTATTGAAACCAAGAAATATAGGCCTGCCTGCCATCCACACCAGAATAAATAGAGTTTTCCAAAAAAACCTGCTAGTGGAGGAAGACCTCCTAGGGATAAGAGACATAGAGCTAAAGAGAGAGCCAAAAAAGGATCTTTTGTGTATAATCCTGCATAATCTCGAATGTTATCAGTTCCGGTACGTAGACCAAATAATATAATGCAAGCAAAAGTTCCTAGATTCATGGCGATATAGAACAGCATATAAGTTATCATGCTCGCATATCCACCATTTGAGTCTCCAACAATTATTCCAATAATTACATATCCGATTTGACCTATGGACGAATATGCAAGCATACGTTTCATGCTTGTTTGAGTAATAGCAATGAGATTCCCGAATATCATGCTAAGAATAGCTAGGATTTCCAGAAGAAGAATTAGGCCAAAAACGATCGTATACGATCGTTTTTGGCCTAATTCTTGTTCTGATGATCGATTTAACCTCTGATCAAAAAGATATACCTTGGTTATATTTCATCTCTTCAACAAGTTTCGTAATGAGCATAACGGCCCTATTGTTCCGATGGAGAGAAGAACCTATGATTAGCTTTTCAGGAAATTTCCAAACGAACAATTTCAACGAAATCTTTCAATTTCTTATTTTACTATGTTCAACTCTCTGTATTCCTCTATCCGTAGAGTACATTGAATGTACAGAAATGGCTATAACAGAGTTTCTGTTATTCATATTAACAGCTACTCTAGGAGGAATGTTTTTATGTGGTGCTAACGATTTAATAACTATCTTTGTAGCTCCAGAATGTTTCAGTTTATGCTCCTACCTATTATCTGGATATACCAAGAAAGATATACGATCTAATGAGGCTACTATGAAATATTTACTCATGGGTGGGGCAAGCTCTTCTATTCTGGTTTATGGTTTCTCTTGGCTATATGGTTCATCCGGGGGAGAGATTGAGCTTCAAGAAATAGTGAATGGTCTTATCAATACACAAATGTATAACTCCCAGGAATTTCAATTGCGCTTATATTCATCACTGTAGGAATTGGGTTCAAGCTTTCCCTAGCCCCTTCTCATCAATGGACTCCTGACGTATACGAAGGAGTGCGGTTCGTTTGAGAAATTCCTACCTCTCTATCTATCTCTGAGATGTTTGGATTTTTCAAAACTCTATGGACATGCAGAAGAAATGCTACTCCCACGCAGACCAAGACAGAACTTTGACTTGTTCAAATAACAATTAAGGTGAAGCAGGGTCAGGAACAACGAATCTCTTTATGATAAACGGATCCATTTTGCAAGTTTGTTATTACGGGTAGTTCCTGCAAAGGATCGGACTAATGACGTTATACAAGAGAGACTTGAATTCTCGATGTAGATGCTACATAGTTGGTTCTCATCCTTCAGAGACTACGAGTGTAATAGGAGCATCCGTCGACAAAAGGATCACCCTAAGATGATAATCTCATGGCTATTGAGAACGAATCAAATCAGATGGTTCCATTTCTCAATCTTTCGGACGTGCTCCTACGGAACCAAGGTCGAAAAGATTGAGAAAAATCAGTCATTCACAACCACTGATGAAGGATTCCTCGAAAAGTTAAGGATTAGTAATCCGTTTTAGAAATAGAAAGGATTCGATCTTATACATACGCGAGGAAAGTAATCAAAAAAGAAAGAAGATGAGTTCTTCTTTACTTTTATCACTTAGGAGCCGTGCGAGATGAAAGTCTCATGCACGGTTTTGAATGAGAGAAAGAAGTGAGGAATCCTCTTTTCGACTCTGACTCTCCCACTCCAGTCGTTGCTTTTCTTTCTGTTACTTCGAAAGTAGCTGCTTTAGCTTCAGCCACTCGAATTTTCGATATTCCTTTTTATTTCTCATCAAATGAATGGCATCTTCTTCTGGAAATCCTAGCTATTCTTAGCATGATATTCGGGAATCTCATTGCTATTACTCAAACAAGCATGAAACGTATGCTTGCATATTCGTCCATAGGTCAAATCGGATATGTAATTATTGGAATAATTGTTGGAGACTCAAATGGTGGATATGCGAGCATGATAACTTATATGCTGTTCTATATCGCCATGAATCTAGGAACTTTTGCTTGCATTATATTATTTGGTCTACGTACCGGAACTGATAACATTCGAGATTATGCAGGATTATACACAAAAGATCCTTTTTTGGCTCTCTCTTTTAGCTCTATGTCTCTTATCCCTAGGAGGTCTTCCTCCACTAGCAGGTTTTTTTGGAAAACTCTATTTATTCTGGTGTGGATGGCAGGCAGGCCTATATTTCTTGGTTTCAATAGGACTCCTTACGAGCGTTCTTTCTATCTACTATTATCTAAAAATAATCAAGTTATTAATGACTGGACGAAACCAAGAAATAACCCCTCACATGCGAAATTATAGAATATCCCCTTTAAGATCAAACAATTCCATCGAATTGAGTATGATTGTATGTGTGATAGCATCTACTATACTAGGAATATCAATGAACCCGATTATTGCGATTA
+
FHGJLNQKSLQSSNSSSQMOKRKMMOSLPSMJSSMKKMHMHLHIIINHNIQJMMOSOKKLLIRLNIFGHJKLMNOJIHLJSFIE?::99<.++,6FHOKHMJSJKLMLLHNRRQJOKSJRMIILJLSSSLPNJOGKKGA>>>>HJJQJPKKKILQKISSNQNKNSLSSSNSSJKIILJJIMMIHKKKLLSSSIHSA777>JJMSHFGHJISKKRSMLLPSLMMORNSQQIQMJNSSJSRSSKMKPSLLHRQISKROSSQLKKJPIBH--DHQSSIQLSKSLAAAKNHPOSQRKLRHKJILSSJOLGLMLLSMOBABACLKIIOKOLHHGFBADSJSSSSKPGSNSRIJSGJKKHJMSSMKOMJMPKOSSLSLOSSSKPSLNLJKSMSJJLHIGGJSSKSPRSSLLOMLLLRSPMHOPJKSQQLOLJPKLLLSLQKIHIGJNKINKOPJMLRLSSSPSJSIKRIGHFFEIEKQOJKNMKISSOSRJJSLKNKSKKNJOSFNLLLROKSKILKIKJSSPSNNRKIIGFGHCCFFEFEEHJKJFIHLHHLMFIGJGFHKJEJHHNKNSKIOKGHJJIINHBEB888DCCCHILLKKJGGFIFFEEIDBB6)))****)=89EMKLJMSJHIFFFGIJSILSMKIH???:::::?@GCCCCDF87778C?<9-,,+*..08@AHEFFAABBCIIIGJGFHHJGGIIJKMJMIILHKMIOGLHGGKIHJJGHFGHHHNINMHHGMHFC@A@AD.----FGMFFGFFEDB@BABCFCAKILKKSMJLIDCD<<<QHFKLGJFG=90-+-223GKSMSLILHHGHMILIGIIIHMMJJHSIILKLSIONSJLSKISIMSSMLNLKSLJDCGFGJIJNHGHHJLJLMSMMIKRSLLSQJJLJSKGFLNKJIHQNJLKKKLLHGGLHGIIHGHROMKNISCA?>>?855555FHJKHINIKGIJLKLLHGGGJFKSOLJSMSIMKHGGHFEHJIOIPJJKIOIB????GMKSNLRSIHLJPPIIHEFLIOQSSNPSNLISSSKSSNJKSJNLSRSOSDC@?AHLKMNMJLIHIGHHIRHMSLMHJKSMHNJIKLLKGMJOJLIHJHKMMKLKJIECB==:::<<@99999JSLSHJQKQLJIHIFFFDJMKKIG@=A=-,,,,3335>645467:99:????AEILJMNSQKJGKRIHRKLKJLGSMKIHILHKKSOSSIJJEF<@B/GIGCFEA;77678BADDDEEGHINLSLHLORKILNKHMJ====?H?>>==51010*,ACHHKPLLLIJJEIFEFFGJOKIIGILJLIJKH>@A@9//.,,++++)((((143389CDFHHHLHGHKLIIILPHIJQSIJSHPKIKKIGH@:@GFECEGOLKNKHFGJFIOJSIJGBAA1/.A@3210.,'')(*CGFFEFEILJGGHHGIHHKMKLMNSLOKLMLSILJSJGGLKHKJKIHHGEFCCECFEGFIHJGHIHNJMIJHEE<-AEDEEDDFFCFGFGGGFKKKJIHEHHGMLHHGKHIFDBABDCHHFIHGHIHGGGFFCAB<===>EEECDKOLJSCA;====GFPNJIMSSQJMLLLLHMJHKJSJKKOP>====SSSLQJPHKJSSINKMNSJKJQJQHJJHLKMLLJMIKSLPSSSLBAAA4;GILMSKNMMLQIHRSNJJKKSSKIJKJMOLNJHSKNQSKKJSMHPHOMSLSKLRJSMJKJJILSIMIGHGDFGGFKSLLLSJSPKJKMMIKLSJKJKSONMLHJMSKOLF7677HLSNSIGJJFFGJHLN@>??MLKPISMOPNKJKOJNSMIHGIKLMLDGHGFKF....../,,,,..--01<<EDEEFHPIMPJJMKLSRQSOJOOLSMSLSSRJNLSRPHHNEGGJSSI965397::96666:88CAACIHGSSSSKSSSSPSSSSMSSSMMJSIKOHSKSHSSKIIMOSKSHIOGKJMNHJGEEEDGKMSMNMJNJPSKMJOPKLSKSFMFDHHIFNJOPOLSOKKF>ILMMONMHPIKJNMQINGKLKBFPNSILIMLKSKPKGKLLOIKPGEABDEFBBBDDJKJHGLNKOSJNHHJSMJMSPSLPRKSINKSMMLHKJJLHIIKGIHHGHPLSJSOKOIKKMSKOSGHIFFFGBEP00JHJSKPPNSMLPSJLKMMPSIKJKRSOJONQIJHMJPLQJIIMSMLSPMJSKJJSPS@@??AMKSLMLSGISIKOSNOKINIJMSOLKMLQSIKLLLNKSMSSJSSHJJSHJGFGIIIIIKJLQLOHLNLMSSPSSKPPKGSSNSSLRSQNKSSJJMOSSLLILKMMNKJSKJLSQCKIIMKOPSLNLKLMKJJILISSJJQISMSLIKSMISJLPSNJQJLRNPSPSNMPSOPSMSLNKRSMSLOPJJHHLNLSQK@AJJSMSSKNSKOSJJ=92*(-DNMIISIHSSJLSQSJSKF--.KIJOKIMJMHKNSOSSIOMPJAIJKRKJ>>==JIJIFGE>>??@EGHKKJSSLNKKNHQPSQPQILKOSLHKIJB9:DBCEGA@??@CNNMJRLQQMPNJSIRLSKILFKCSHFAA@:8/....36000ESLHHNSONRLSLLIIILLJSJSNSOKNSSMJJSNKSLSSSISRICIKSOSOSOSNKSMJKJFILJKKGF9.4SS+DHHHFCLKJKFLGGSIMQMSIPMHGIGHKJRLOHJOLKSSSNNLJKMMSSPMSKOHOKLFFFGKGIIHKQKKIHHLOPONOMKKSKNJSKH
@684_45CNXP_4
TACGATCGAACAACTCGAAGTATGGGTCTAGCTTATTGATACGTTACCGAAAACCTCATTTGAATAAATTTGGAATACATTTTATTTTTTTTATTGACAAGTACTCGTACTCAAAAAAGTTAAAAATTTTTTATTTATATATTTTTTTTGAGTACGCGTTCTTTGGACCTGGTGTATCTTGTCTTTACCACGAATGATTTTCCTTGGTTAACAATAATTGTTGTTTTTCCAATATCTGCTGGTTCATTAATGTTATTTCTCCCGCATAGGGGAAATAAAGTCAATAAATGGTATACTATATGCATTTGCATCTTAGAACTTCTTCTAACGACCTACGCTTTTTGTTATAATTTTAAAATGGACGATCCATTAATTCAACTGTCCGAAGATTATAAATGGATCAATTTTTTTGATTTTTACTGGAGAATGGGAATAGATGGACTTTCTTATAGGAACTATTTTACTGACGGGATTTATTACTACTTTAGCCACTTTAGCGGCTTTTCCATCTCGGGATTCCCGATTTTTTCATTTCCTGATGTTAGCAATGTACAGCGGTCAAATAGGATTATTTTCTTCTCGGGATCTTCTACTTTTTTTCATCATGTGGGAATTAGAATTAATTCCCGTTTATCTACTTTTATCCATGTGGGGTGGAAAGAAACGTCTGTATTCGGCTACAAAATTTATTTTGTACACGGCAGGAAGTTCTATTTTTTTATTAATAGGAGTTTTAGGTATAAGTTTATATGGTTCGAACGAACCAACATTAAATTTAGAACTCTTAGCTAATAAATCCTATCCTGTTACACTTGAAATACTATTTTATATTGGATTTCTTATTGCTTTTGCCGTCAAATTACCGATTATACCTTTACATACTTGGTTACCTGACACCCACGGTGAGGCACATTACAGTACCTGTATGCTTCTCGCTGGAATCTTATTAAAAATGGGAGCCTATGGGTTGGTTCGAATCAATATGGAATTATTACCCCACGCTCATTCTATGTTTTCTCCTTGGTTGTTGGTAGTCGGTACAATCCAAATAATTTATGCAGCTTTAACATCTCTCGGTCAACGTAATTTAAAAAAGAGAATAGCCTATTCTTCTGTATCTCATATGGGTTTTATAATTATAGGTATTAGTTCTATAACGGATCCTGGACTTAATGGAGCTATTTTACAAATAATTTCTCATGGATTTATTGGCGCTGCACTTTTTTTCTTGGCAGGAACGAGTTATGATAGAATTAGGCTTGTTTATCTTGATGAAATGGGTGGAATGGCTATCTCCATTCCAAAAATATTTACAATGTTCACTATTTTATCGATGGCTTCCCTTGCATTGCCA
+
GHFHMJLGIGHILKPEABBBE;9,+'%%%%()3>>@@89??:::4122==@GHLNLIGHIIEHIIHSIJOJJIJIHMJNLJJNLHSJMSSSJIHKEFHGKIJGOSGEGGFLJEFSMSSSLSHHESMGEORSSMNSSOSRSDB;BBCKIKIGFFEGLIDECA;:9-EGHLIIKSJIMSLPKNHECBA>@KHGHJHHIJKLLQMLSJKJKKJHIHGLJMGKMSMPGIJJMMSIGGLKRJPPSJKSOPJOMOJOGHG55555555555CBBLJHHSKKHGIJFIJJKIJJPKJPLGLKJOJILHMSHLESASIG@?93336AAJHOINKLJIIIGIKJOKSSJMSMLQOHOOKJ@>>=899==MMI77879MLNSSMMJJHGJIIKNHKKOQSMII-,,,-2222*)))-;;;CCCFFSLOSMLPIHLKLIHJSHSSIHLFJIIDHFI@?9112?BCGGHIJISKNKHGGFIFFCEIF>;887963331*,88:;DG>;;;;DEDDID73(&%%%),-2<<8787:A=EFISKGHINHMKIGJOKOJLKLKILNJHIHEFGHHGGHHGFDFIRIJKSSJONLFGEBBCIAAA@@?@>?;GKJQKMHKIOJLNLJRMNJHFFEEHJMLP@?E?@QIHFEGEGEEGMJPKGGGGGIJIGGGFNMQMNSOIJIFFDEEFEEDDDEIJGGFIHSQKKKLKIRIGHIDDC?=??@?@EEDECEGCKLJHFFGHGFEEFEGGHKGGDECKNQLJKNKORLLQSRSSKOSKQLNMMGSKFEFFFNOSKKPLJJMSSNKJSQIOMKKJLSQISMOS@=<88PJNPKPSNNLLMNOPNG<KMISSKNGGJGKKIGHJHGGGNGJAA@@BISSNLSNPLNPSSIFHGIMLKSKPHHLKHMPSSQSPSSKSOKNSKNQLJSRMOQLSRPOSSHKQKMLSMLKNSSOSQNMKKSJKSOSSPKSPMMPQSGLJQLOSSNNSSIOSQSMSPNLQSLIHSLPNKOKMKOIKKLKOMKSJSSQKPSKIOJQNMQSNSSMOPSMSJPKSMOSPSNDCDDDQQMOKKJINSMGKJORQSMOJMSMSKQRHSDD?>/0000MSOJSJIILNISSJSSPNSOQSSSMLKLMMLSSSKNOSSQKNSKSKSSQIMOPMJIHMLKSNMSPSSFOLSPSRJOSLJJLMLLQSNB@@@@EEFFJILKKISOKKMOFSMNNHHLKNNRSJIJPKSLSSLKLHSSSNMPLHIJKKSSFCA??JJIJPNIKIIMMOMLOMKJGDFDENMLNOKOSNSMNSQLSKSLKMKONHILKHJGHILHIKLPLQ88LJJJJMJMMMLILJIHHFDFHEEGEDGHGJQLDCBCCGJGQHFGEGFGFGABBA>
@685_45CNXP_4
ATGCTAGCTTTTTGGCCTAATTCTTCTTCTGATGATCGATTTAACCTCTGATCAAAAAGATATACCTTGGTTATATTTCATCTCTTCAACAAGTTTCGTAATGAGCATAACGGGCCTCTCTCCCCGAATGGAGAGAAGAACCTATGATTAGCTTTTTTCAGGAAATTTCCAAACGAACAATTTCAACGAAATCTTTCAATTTCTTATTTTACTATGTTCAACTCTCTGTATTCCTCTATCCGTAGAGTACATTGAATGTACAGAAATGGTGCCATAACAGAGTTTCTGTTATTCATATTAACAGCTACTCTAGGAGGAATGTTTTTATGTGGTGCTAACGATTTAATAACTATCTTTGTAGCTCTAGAATGTTTCAGTTTATGCTCCTACCTATTATCTGGATATACCAAGAAAGATATACGATCTAATGAGGCTACTATGAAATATTTACTCATGGGTGGGGCAAGCTCTTCTATTCTGGTTTATGGTTTCTCTTGGCTATATGGTTCATCCGGGGGAGAGATTGAGCTTCAAGAAATAGTGAATGGTCTTATCAATACACAAATGTATAACTCCCCAGGAATTTCAATTGCGCTTATATTCATCACTGTAGGAATTCGGTTCAAGCTTTCCCTAGCCCCTTTTCATCAATGGACTCCTGACGTATACGAAGGATCTCCCACTCCAGTCGTTGCTTTTCTTTCTGTTACTTCGAAAGTAGCTGCTTTAGCTTTAGCCACTCGAATTTTCGATATTCCTTTTTATTTCTTATCAAATGAATGGCATCTTCTTCTGGAAATCCTAGCTATTCTTAGCATGATATTCGGGAATCTCATTGCTATTACTCAAACAAGCATGAAACGTATGCTTGCATATTCGTCCATAGGTCAAATCGGATATGTAATTATTGGAATAATTGTTGGAGACTCAAATGGTGGATATGCGAGCATGATAACTTATATGCTGTTCTATATCGCCATGAATCTAGGAACTTTTGCTTGCATTATATTATTTGGTCTACGTACCGGAACTGATAACATTCGAGATTATGCAGGATTATACACAAAAGATCCTTTTTTGGCTCTCTCTTTAGCTCTATGTCTCTTATCCCTAGGAGGTCTTCCTCCACTAGCAGGTTTTTTTGGAAAACTCTATTTATTCTGGTGTGGATGGCAGGCAGGCCTATATTTCTTGGTTTCAATAGGACTCCTTACGAGCGTTTCTTTCTATCTACTATTATCTAAAAATAATCAAGTTATTAATGACTGGACGAAACCAAGAAATAACCCCTCACATGCGAAATTATAGAATATCCCCTTTAAGATCAAACAATTCCATCGAATTGAGTATGATTGTATGTGTGATAGCATCTACTATACTAGGAATATCAATAAACCGATTATTGCGATTAGGTGCTGTTTGTGTGTGTGTGTGTGTGTGTGTGTGTGTGTGTGTGTGTGTGTGTGTGTGTGTGTGTGTGTGTGTGTGTGTGTGTGTGTGTGTGTGTGTGTGTGTGTGTGTGTGTGTGTGTGT
+
KGKIHKNKJCCFGDEGEGJQHLHPNPNRMMMMNKJGIIIKNNLLIHJJMKIMGCDDHKSMSNIEFHIGGEISJLNMLPKIMIJDDFDACCDDGLSIHFIGJJBBAB:998988,).-((''',-0*3/**+@@BEFGEFGGHKKJEDDEFFFD;1//;85666FFHIJAA?@@DGEGFLHIKNLJMIFGIIILJSOJNISJKMJNNOJLRLSHINKIKJISOJIKHIJSRSKISQKMOOIIGMEEGHGFGOJLIGIJEIDHC>=<<=4.))('&&&'-@DFGGGLINLLLMIMJHLFGFDDEIHLHJQGINIHIMNGSJOHSLLPLRLKJSKOLHKJFEDCCEGHMRGGFJISLPILLSIKNIKSNPLSMJOSGEDDFFHDCCBACCLISSLOSLJHCSILNGJKQKIHHSLLLIHFGHFFBCB@A==<=<:;<=CECDEDGGIJKSIIKHHJHJFPISSSIKIMQSLLIHGGFFSSIKKJKOSKJLIIILJIMGKOSQNJSKGDDDEFEA???@ACGGEHOMHHHMLKIIIGJJKMILGIHFGDEDFEFHEFKDFHGGHFEFILKKNHHIHHIHIB=7A@DDEEEDDDCDEGEHEDDEGLHIHPGHEEEFEDAABBD+***+9:9987884891;CCGMEF=<977<=@AAGHHEIEGHGGECBCCBCCDDFHJNLRBB@>?LJKHGFDCCDEJHDCEB@CEDNIGE=<@@@CLISIIC@AA@>><:88@?IF?HGOJOSQNSLOKSOOSMSJKKKIMFLSMOORLMQSLKGFLMMSMSJSOMLSPKSOGIEFHJGKSIQSPKLSMIINKSPSPSNPLRNKSNLGQKIRSKMQMSPSJKMSNMKMGHKKIAAAAACA>CF@LSLLIMJLKH77779,+++,?@MIIMJMJLKQPSSSLSNIOMSKPJKMSSJNPOPSNKGKJNSJSQKNMJOLSLIHFHIHIIGFEDCC>>32333DCDHKSKIFFEBDHHFG===>GGEFHIEHGIFJJGCEEOOLPSSNSSNMIKIIKINPQNPMILJLKKMPKHPMOSOJIKPSLOSSPPLNSMMMSSJRRNNLLKHMJGEEKJQQIKJHKNSSSOHHLMLPJEC8))))NLIMMJSOSOLMOJSSSIIHMCCBCCLSMSRQSJJINNNLIIG:879EKHLLKOKJSJIGOHMMMSKHMMLMLJILHHPKHKSNHJHLNJQSMEHKGGKLLHONJOJGHHIIKKLKSSMSNLMHING.+,=>56HGHSMLLMOSSIIOGKIMSPJLJPLOISKKMJHMD((((((*FDCBBAA:8321/,)))))-./9=CFFFEGGGNKDEECCDFFHEEEFDIGAEMLGGGHIIEGIIGGGFEDEEEGFFBAAAACEHFGFFEGIGGEGDDGEGHFFJGDCCBBAA???@AE7540'&&%''&')**+*+-0000003110/.&)+,.126788<=>>>==<;999:::99988875545555555444444444443('&&&&%$$$############"""""""""""""""""""""""""""""""""""""
@686_45CNXP_4
ATGCTAGCTTTTTGGCCTAATTCTTCTTCTGGAAATCCTAGCTATTCTTAGCATGATATTCGGGAATCTCATTGCTATTGTCTCAAACAAGCATGAAACGTATGCTTGCATATTCGTCCATAGGTCAAATCGGATATGTAATTATTGGAATAATTGTTGGAGACTCAAATGGTGGATATGCGAGCATGATAACTTATATGCTGTTCTATATCGCCATGAATCTAGGAACTTTTGCTTGCATTATATTATTTGGTCTACGTACCGGAACTGATAACATTCGAGATTATGCAGGATTATACACAAAAGATCCTTTTTTGGCTCTCTCTTTAGCTCTATGTCTCTTATCCCTAGGAGGTCTTCCTCCACTAGCAGGTTTTTTTGGAAAACTCTATTTATTCTGGTGTGGATGGCAGGCAGGCCTATATTTCTTGGTTTCAATAGGACTCCTTACGAGCGTTCTTTCTATCTACTATTATCTAAAAATAATCAAGTTATTAATGACTGGACGAAACCAAGAAATAACCCCTCACATGCGAAATTATAGAATATCCCCTTTAAGATCAAACAATTCCATCGAATTGAGTATGATTGTATGTGTGATAGCATCTACTATACTAGGAATATCAATGAACCCGATTATTGCGATTA
+
IIKLMJJMKEGEFFQLLSKJSRJMINOLPMKHKOQKOMNPRSSKJPISLKJPSQSJOJIMLQIMJMRROGBB;:0001-+*))).345HSISIMILSKLJSIMIJSKMSMRMSSCBBBCMIKKMLILQGJIKGLMLLNPMLQLNSSLSLSJPQSMJNLIMOKKORSJSLOKOIKJJJIQJFHLIJJGMKKMJPJPOKJPKIOKIHNJLIKIGEGEDGDGKLSSSKHEDDDDIPPISKPSKSHHLJKGHHSSLKIGHFFGNFFIHDIHGSKLSKJSMKKKOOIKSOSMKOHGKIPOJLIJKHJLNSSSILQJIJMSSQKMOIHJPHLJE4ADMNSLPRJSKPMSNOKQNJFIMKSSSJSSJKKSSIJKIKJJKNHAGDSSSKIOMLMSLOMKKOJLSKMMLSNKOMMKKJJLMOSNOLLSMHNKMNKSNSSNJJMSJSIKKJIGIIKOLSNJEDCDCD@<<GDAGFLJPMLMLKONMJHHIJSSJOMQMKLSONHLMKJJKIJKILIJIJILOKLKJNPSRMJNJINKILMIHJSKKMKSMIOMPNNNKOHJJEESSEGNJLOOJOOLIIHISOSHIKIISFFGFFLKMRJHFGFGIMMMHLKSJNINIKIKJSHKIHHIKJHLPLKSSIKHFFFHFHJINJKHGFEFG
@687_45CNXP_4
GCAATGCAAGGGAAGCCATCGATAAAATAGTGAACATTGTAAATATTTTTGGAATGGAGATAGCCATTGCACCCATTTCATCAAGATAAACAAGCCTAATTCTATCATAACTCGTTCCTGCCAAGAAAAAAAGTGCAGCGCCAATAAATCCATGAGAAATTATTTGTAAAATAGCTCCATTAAGTCCAGGATCCGTTATAGAACTAATACCTATAATTATAAAACCCATATGAGATACAGAAGAATAGGCTATTCTCTTTTTTAAATTACGTTGACCGAGAGATGTTGAAGCTGCATAAATTATTTGGATTGTACCGACTACCAACAACCAAGGAGAAAACATAGAATGAGCGTGGGGTAATAATTCCATATTGATTCGAACCAACCCATAGGCTCCCATTTTTGCGGTAAAGAAATCCAGGCAGAAGCATACAGGTACTGTAATGTGCCTCACCGTGGGTGTCAGGTAACCAAGTATGTAAAGGTATAATCGGTAATTTGACGGCAAAAGCAATAAGAAATCCAATATAAAATAGTATTTCAAGTGTAACAGGATAGGATTTATTAGCTAAGAGTTCTAAATTTAATGTTGGTTCGTTCGAACCATATAAACTTATACCTAAAACTCCTATTAATAAAAAAATAGAACTTCCTGCCGTGTACAAAATAAATTTTGTAGCCGAATACAGACGTTTCTTTCCACCCCACATGGATAAAAGTAGATAAACGGGAATTAATTCTAATTCCCACATGATGAAAAAATTAGAAGTCCCGAGAAGAAAATAATCATATTTGACCGCTGTACATTGCTAACATCAGGAAATGAAAAAATGGGGAATCCCGAGTAACTGGAAAAGCCGCTAAAGTGGCTAAAGTAGTAATAAATCCCGTCAGTAAAATAGTTCCTATAGAAAGTCCATCTATTCCCATTCTCCAGTAAAAATCAAAAAAATCGATCCATTTATAATCTTCGGACAGTTGAATTAATGGATCGTCCATTTTAAAATTATAACAAAAAGCGTAGGTCGTTAGAAGAAGTTCTAAGATGCAAATGCATATAGTATACCATTTATTGACTTTATTTCCCCTATGCGGGAGAAATAACATTAATGAACCAGCAGATATTGGAAAAACAACAATTATTGTTAACCAAGGAAAATCATTCGTGGTAAAGACAAGATACACCAGGTCCAAAGAACGCGTACTCAAAAAAAATATATAAATAAAAAATTTTTAACTTTTTTGAGTACGAGTACTTGTCAATAAAAAAAATAAAATGTATTCCAAATTTATTCAAATGAGGTTTTCGGTAACGTATCAATAAGCTAGACCCATACTTCGAGTTGTTGCTAGCATA
+
FSILLNLKNKPMOJKSEMKDHGFFJMHRIFGHHISMJMINEGFEHNCB>1,,,<=EKECBCBBFDFCE(((((HFIKRIFIMSLSORMKSSLSQLKMHGAB=:55457=FIJGCCHEISNSSJIFFC@A?EEEIKKNNKLSSLMNMQJNKIMNGKSSOLSSSNPSPPKMLSPHIIIFHKJSKSKSJSHJIQJSSKNSOHKPSSMIMIIRLNSNNOMPOJLHIKMLPPSNKPEIFSSLSSJSSMSQSKSNSSKIPNQMSJFGENKSNNPNSSSSMOLMJMGOSLONSSNQLQNIISSMSJRELG====>RMMHLNNKOOHNNIMONSNPSNSSRSSRSKNMJKLPLISJISSNSSMLOOSJSIQSONMSONLJNHEEEEHIIPNMHSNSKMHQMSG?BA=<;8422.,+*''''((('+,,-/00000>@?>>>>A@EHJHHGJOQKSLLLKFHRRIJHJFJHP=<====SMMSIIIFPGEFGIJQKHGIJHKHSHJJMLLLSHMKMJIKKQSGHHGKSSSJJLSILMJMRINSSRQSJLMIKILRMMJKOIRMPSNJMNINPMINCAABCGSSJHKJISIIJPSMSLLRSNJPIP:::::@@?@@??5+&()'')))0041005CHGSJGNMLHHJOGJLSSKLFHILIJIJGFGKMSIGHOIG?>F?GH>;>FDA@;;<RLSOSMJQKNJISSF888768FFMSJEIEE::::;IJNIHGGIMOMKSKSMKSKIMSIMIIJNDEEGKDDA><=<321.-.3))))*111123,9BABA=9533-+,'$$$$$%'*/8:>?@IHLHGIKKKMJMLIEDEFFIPH9787/.,+'())*-+*++*)))),-67@CJSLQSPLJOMROSNNRIJPSMISAA@@MKQSQSQSOKSSQIPLKSRMLIOQPSSLKMSJSSRKSNSSABAAADD>;:A>@AIKJNIKJMKKKJGISSSSOJGLSJSKLSSSOIOMAA7334??HOQKHHIIHLSIMKNOPMNLMHGFIIHISRSSMSNPHKRSKPSMONJHSJMMONJKSMJQSKSNSKFGALSKSFNMKQKPSSOMSPJSOKHJIHPPOOMSKMSSSSKGASSE@EEEKIILRLKOILOHSKHMEFS????@PIHHGEEDBA@@AOSOLNIIMIFSIKIQPMONJMSQLIMSKHLKMFOENGLGHHKGQOSSHHHJGHIEGGJNFHLKIGJGGHFFFEDEEEIGEFIISSLSJJKLHILKGPLQMLINJIJKJKJHJSSL?>=>;:9776222>;<@77778>9CJJMIGEGNQILHJJIGJHFJKKJGIFFGKMKIEFEFFNB=<<<@IIIBC>>>@@FE@>889DCDFGMHHH;64447JHJJOIGFEEED
@688_45CNXP_4
ATGCTAGCTTTTTGGCCTAATTCTTCTTCTGGAAATCCTAGCTATTCTTAGCATGATATTCGGGAATCTCATTGCTATTACTCAAACAAGCATGAAACGTATGCTTGCATATTCGTCCATAGGTCAAATCGGATATGTAATTATTGGAATAATTGTTGGAGACTCAAATGGTGGATATGCGAGCATGATAACTTATATGCTGTTCTATATCGCCATGAATCTAGGAACTTTTGCTTGCATTATATTATTTGGTCTACGTACCGGAACTGATAACATTCGAGATTATGCAGGATTATACACAAAAGATCCTTTTTTGGCTCTCTCTTTAGCTCTATGTCTCTTATCCCTAGGAGGTCTTCCTCCACTAGCAGGTTTTTTTGGAAAACTCCATTTATTCTGGTGTGGATGGCAGGCAGGCCTATATTTCTTGGTTTCAATAGGACTCCTTACGAGCGTTCTTTCTATCTACTATTATCTAAAAATAATCAAGTTATTAATGACTGGACGAAACCAAGAAATAACCCCTCACATGCGAAATTATAGAATATCCCCTTTAAGATCAAACAATTCCATCGAATTGAGTATGATTGTATGTGTGATAGCATCTACTATACTAGGAATATCAATGAACCCGATTATTTTTAGATAATAGTAGATAGAAAGAACGCTCGTAAGGAGTCCTATTGAAACCAAGAAATATAGGCCTGCCTGCCATCCACACCAGAATAAATGGAGTTTTCCAAAAAAACCTGCTAGTGGAGGAAGACCTCCTAGGGATAAGAGACATAGAGCTAAAGAGAGAGCCAAAAAAGGATCTTTTGTGTATAATCCTGCATAATCTCAAATGCTATCAGTTCCGGTACGTAGACCAAATAATATAATGCAAGCAAAAGTTCCTAGATTCATGGCGATATAGAACAGCATATAAGTTATCATGCTCGCATATCCACCATTTGAGTCTCCAACAATTCCTCCAATAATTACATATCCATTAGACCTATGGACGAATATGCAAGCATACGTTCATGCTTGTCTGAGTAATGAGATCAAGATACCCAATATACCATGCTAAGAATAGCTAGGATTTCCAGAAGAAGAATTAGGCCAA
+
KPSHSKMK>85IHFGOIJMMIMSSOHDD@BDFJNRSSLIFKGNJJMSJSGILJJLKSLPMNPHIIIJIMKLLLKNMHIM>9::9:>>?A@@@DA>AABDDDHHISIKG@@??@00001::JJIIHMKMILMLKJLLIIJHGPKRNKJSMMMHKKINKIEJSJJOJSQISJKGIHFGFFGGEFGGJJLKJIHMLKPSHMJJJJKMMLNLIGKHIFEDDGGLSSMMIEEEEGSSNRPOPSHMMJJHIJJKOOSNSJHMMJIJIMLIIKOSNJQMMSKKSKRJMKJMMOLSILOJMLHIKISKMJSSLONJKHMNMSSJJMMOMPSLOKHIIJNLNOJKLHPSSLMOSJLJBBBGGFGKQSSOONSKKSOOMONHK?FBFIF?@@@NMMNKKGFNJOOQNIRLNJIPKIIFIKJKPHJLJMSOLISPKRKOMGFGEFIFECFHNSGIKOSMSREIGJLINFHNSKNOSLHNOLNSSOSROGEGLSKNLSMIRJMNIKKMKSJJCD8755323236=;;EHSIQMNHEGHFGIHFHLGJIHKMLSMHIKHLMHFFDGNJ?JHNHGHKNOGFEDEHDEDCDEGILNEDDEDJLSMLLLHPONQOPKLONJLSKHFIJJGHJGHKLKJSIOQSJHHFEDDEFGLJJLSLSOMNEGFEDF888//1>>?<<@</./..../>;:;9887019?@EKGJFIHNLJISLSLOIPKOPLJSJSISIKJHJIGJKISGOSSLQOLLGKLQNF>>FILSSNQKIAEBDGIIIKLIJSIFFECCFKIISOIE@?@>>?DF41112CAAB?DB@@CCEEE<?;:::5--,-,//(:<?@DCCC322226@?@@<;3****,*****DCDFDCBA?@BDE?4-,-11456==<;33335<>>?<<;?BA;33339:CFEDCBBA@@BBCA>;;:8;;;<==;;:888822224697777<<<?>>?><=>55445<=>==>:866*))))+3;;?>?>=:98731-,+&%%$$$((,34521111555565420/-&&&%%'('(+('&%%'()),,,+++(&&&&&''')..11..++**+.2488999888873//02345766>@A@BBACEECEADD>:
@689_45CNXP_4
ATCTACTTTTATCCATGTGGGGTGGAAAGAAACGTCTGTATTCGGCTACAAAATTTATTTTGTACACGGCAGGAAGTTCTATTTTTTTATTAATAGGAGTTTTAGGTATAAGTTTATATGGTTCGAACGAACCAACATTAAATTTAGAACTCTTAGCTAATAAATCCTATCCTGTTACACTTGAAATACTATTTTATATTGGATTTCTTATTGCTTTTGCCGTCAAATTACCGATTATACCTTTACATACTTGGTTACCTGACACCCACGGTGAGGCACATTACAGTACCTGTATGCTTCTCGCTGGAATCTTATTAAAAATGGGAGCCTATGGGTTGGTTCGAATCAATATGGAATTATTACCCCACGCTCATTCTATGTTTTCTCCTTGGTTGTTGGTAGTCGGTACAATCCAAATAATTTATGCAGCTTTAACATCTCTCGGTCAACGTAATTTAAAAAAGAGAATAGCCTATTCTTCTGTATCTCATATGGGTTTTATAATTATAGGTATTAGTTCTATAACGGATCCTGGACTTAATGGAGCTATTTTACAAATAATTTCTCATGGATTTATTGGCGCTGCACTTTTTTTCTTGGCAGGAACGAGTTATGATAGAATTAGGCTTGTTTATCTTGATGAAATGGGTGGAATGGCTATCTCCATTCCAAAAATATTTACAATGTTCACTATTTTATCGATGGCTTCCCATTTTTAATAAGATTCCAGCGAGAAGCATACAGGTACTGTAATGTGCCTCACCGTGGGTGTCAGGTAACCAAGTATGTAAAGGTATAATCGGTAATTTGACGGCAAAAGCAATAAGAAATCCAATATAAAATAGTATTTCAAGTGTAACAGGATAGGATTTATTAGCTAAGAGTTCTAAATTTAATGTTGGTTCGTTCGAACCATATAAACTTATACCTAAAACTCCTATTAATAAAAAAATAGAACTTCCTGCCGTGTACAAAATAAATTTTGTAGCCGATCAGACGTTTCTTTCCACCCCACATGGATAAAAGTAGATA
+
LPDHCBB;CLELMSIIOMMRSPOSMINNNSSKSPOHSNSSQKOQSISNJKQLLKSOLMJLOLSSSMJSLMKSNISSMNMSPKOSMSSSSMONSSJOSIKSLKRLMQLIGIIPSLRLJMSSIMQJQFMKHKJMPSPQMSNLISLOKISOSPPMJMKPSSMSPOMQOSJKJMOMLNLSKINOJOSLQLLSSSSJLKSSLQSOKORSSKOLLSJKKKLKQPSNKQHKLQPKMJSKNMQSLSMLMIGKNNSMRKNOJHIMMSNSNSSNLLLQQSPKIMKMIIHIFJROMGSPNRRNSJISSMKROMIISLJFHMPKJEDDCCSOMRMJJJORIJPKKJOSSSLPLH88888?QKLSRSKLRSOSSSPSIKMQSKKPSSSMHJIMSPJSOSSKMLSSSSQSSNSMMNNIKHNLNSMSMJMLOSPKKMSMJSSOLMJKSRQSPSSPPKJLLIKSNLLSNNLSLMISHSSHILKJRKKNJJOJNMSORSPROLNSMNKLIOMLSPOQMQKKOJKJLLKQOSJLQLOMIMJKPQSLLSSSSNMPKLMLOLLPSQOLSSMSSSOJKMQMJSHMRORRSHSLMQKLSJHHRSSSLSSLJJHSQSSNKNCCA8:AECCBDHNSLJDFGCDEEHGJSKSLQSINSMMJKOLSLNNNSKPLRKSSLRSSMJPJSNMSSMPNPSIHIIOSHOGGHHIIGKJSOLKILSQSLKOKFIGGGEEEBC@88=EFFEJKLLMNIQOIJKQHOLRRMS?>>>=>>FHISLLIOSKMKNLIHEKF<=HIGIKSOKSJNMLJNSSKJISKRNKLNNMHKKSSHHHKJGIMHOMSIIHKISJOSB@AA.)))KRNMKSINMLIONLNOLHHKKNNJMSSJHBSKMHJPJINKSONNSSLNFSBBDLLKMMIHQMLOJAAEFF>9-''(,,,*())+,4448:@B?AA@@CEBB5556=>>>>CABA@@::9<==>>98786:;0022222225677=>>>BA@ADEHDD@B>:30.+++.477>CAA@>;;8875=<====@@A=>??>><;:96
@690_45CNXP_4
AATCGCAATAATCGGGTTCATTGATATTCCTAGTATAGTAGATGCTATCACACATACAATCATACTCAATTCGATGGAATTGTTTGATCTTAAAGGGGATATTCTATAATTTCGCATGTGAGGGGTTATTTCTTGGTTTCGTCCAGTCATTAATAACTTGATTATTTTTAGATAATAGTAGATAGAAAGAACGCTCGTAAGGAGTCCTATTGAAACCAAGAAATATAGGCCTGCCTGCCATCCACACCAGAATAAATAGAGTTTTCAAAAAAACCTGCTAGTGGAGGAAGACCTCCTAGGGATAAGAGACATAGAGCTAAAGAGAGAGCCAAAAAAGGATCTTTTGTGTATAATCCTGCATAATCTCGAATGTTATCAGTTCCGGTACGTAGACCAAATAATATAATGCAAGCAAAAGTTCATAGATTCATGGCGATATAGAACAGCATATAAGTTATCATGCTCGCATATCCACCATTTGAGTCTCCAACAATTATTCCAATAATTACATATCCGATTTGACCTATGGACGAATATGCAAGCATACGTTTCATGCTTGTTTGAGTAATAGCAATGAGATTCCCGAATATCATGCTAAGAATAGCTAGGATTTCCCAGAAGAAGAATTAGGCCAAAAATACGTACGA
+
GHHKIGKNHHMSNGHHQSQNKOLSMJSSONKJHSKOKNJOKHHHFHGIHHHLMJHIJKIHIJKLHFGJGHKJPJIGJGPHLJSIKHJIFE=778DHGFJGCLLJKJJIMIMSLLSHJJRSPGIIIRKIMNJKIOGGMKMDDEDEKKKJIJJKPJLIJJSMLHLMSSNSSNMIMHGOKIHKJIHFEKNIHKKOKIJA=>=?JMSGLIIGIJNEDLHIHJLOLMIKKSPLLHIIIJHOJJLGDCDEIIIGDEEIHSJQKNKGIGHGK5(()B@GFEGHJOIHGGJJKSLQSPNIJNONSSMJLSMC<;<;ABGJCA@?@EBDHIJLIGKKKJILSLSSOLC?><<=H=SSLMPKLRNHHHGFGMKHHIMPIJSJMSGFFFGLKLJLSLGGHFEIHHGGMIOKLPLJIJIKQJIFEFEGEFHHJIFEEDHHKKLJGDCCCCEIINKIMKIIJJMSKSMNKMJIIJJPGIGGGFHHHHHJGIGHSHILIIFFHHJIIGHGEJGHGHHHHGIFFEEGFFGCCDDCNGDECCBDBDCAACCEHFFFHEFFFGGFGGFLJHGEDDDEHLKMFBBBDFGNGFEB?8777+)))4>>>OCCBFEDCDBCEDCDFEDDDCF?B9;/))>?;=CEEEDBA???@ABCDFEGB@??>>=
@691_45CNXP_4
GTATATCTTTCTTGGTATATCCAGATAATAGGTAGGAGCATAAACTGAAACATTCTAGAGCTACAAAGATAGTTATTAAATCGTTAGCACCACATAAAAACATTCCTCCTAGAGTAGCTGTTAATATGAATAACAGAAACTCTGTTATAGCCATTTCTGTACATTCAATGTACTCTACGGATAGAGGAATACAGAGAGTTGAACATAGTAAAATAAGAAATTGAAAGATTTCGTTGAAATTGTTCGTTTGGAAATTTCCTGAAAAGCTAATCATAGGTTCTTCTCTCCATCGGAACAATAGGGCCGTTATGCTCATTACGAAACTTGTTGAAGAGATGAAATATAACCAAGGTATATCTTTTTGATCAGAGGTTAAATCGATCATCAGAAGAAGAATTAGGCCAAAAAGATATACCTTGGTTATATTTCATCTCTTCAACAAGTTTCGTAATGAGCATAACGGCCCTATTGTTCCGATGGAGAGAAGAACCTATGATTAGCTTTTCAGGAAATTTCCAAACGAACAATTTCAACGAAATCTTTCAATTTCTTATTTTACTATGTTCAACTCTCTGTATTCCTCTATCCGTAGAGTACATTGAATGTACAGAAATGGCTATAACAGAGTTTCTGTTATTCATATTAACAGCTACTCTAGGAGGAATGTTTTTATGTGGTGCTAACGATTTAATAACTATCTTTGTAGCTCTAGAATGTTTCAGTTTATGCTCCTACCTATTATCTGGATATACCAAGAAA
+
NKKHKNJNJLMLSKMQMKOLPLJSLMMMMNSSJIIKNPLSSJSJJMCELKOLSSKLJKSMLMIMSHKKNJGIHGHLHHFSSSSIHLPOMSIKJKNFGGSLLIA:++,,,AOLLIKJJKLKKSSILONMPOPMOMKHILJILLSSSQMLSKMJGEFHDKMLISOISNSIPIJIPOIHIKMNJHJQQSIMOIMSJGGKKGKMHGNSMMIJHHGLJKKPGEEEADCBDB@DBBB8DEFJKQILMSSQMJOIKSNMSSLOSSJONLSKMSINLNLNPPJLHSKNLOSSQJHKSQMSHOLREDDECSJPKHJGFHGDJABDCBDCFEIJIILOKKHIMPMKMIGJKNNRSNNONKLOKIKIHSHIAMNKKOMOJLKLJCBBBDHJKFHSJLJIGHJCB><942///2578;;QJSIKIIPKKPJGSMSSJJIGBACCCDHHFAAB=<===1//00?@===<<<<@ABB>=?;:;=?@CHFA@@@@EDCBBMGSLJFIRHIFGDC@A:9:?=@BABDFHEHBA??>=>?@AABDCFGGIECDBBB>??><>?@DKKNJFEIJLLDCCCBHM54<<>@JBAA@???DDDA>;;::34000029:>EECBBA@AAABCCEGEDEC=<=544459;::;;<?EDBDFA@@A?CACAA@@A@CEDCBDEDECEBA??>>>>===@?@@?>=<=<98878<=>;;994*)))*)+444665443222330-*((())3456=>>>?>?>?@BAA?=<<>@A?>=<<:952
@692_45CNXP_4
AATCGCAATAATCGGGTTCATACGCGCATACTCACTGTGGCGATACTCGCATTCAGGTCCCTTCTTGCAGGTTAAAGGAGAAGCGAGAAAGTAAACGCAATCGGTGTTCCACTTCAAAGCATCTTCTTCAGCAGATGAAACAGTCTCTGATTGCTTCTTCTGCTCATGTTGCTGTTGCGGTTGAGTCGCAGGCGCAAACATTATTATTACTTGGAAATTTCTGAATCTCTCTTTCAAGTAGATCGCAAGGTTTCAGATCGAAACCCTAGGAAGATCGAAAATCACCGATTCAGAGAGAGTCCCGTGGAAGAAGAAGAATTAGGCCAAAAAGCTAGCATA
+
NJOLMSLLJIJSONMLIMSRQLLJJOONMJKKJOMLOSLPRLSPIJLJJSMSNNOPLSJJGIIMMPLJQNISKKKQQNHOPRNOKGHGGIKJESHKJQKJHKPKSJLOONAAB@>@ADENJQMKMNSKKJLKNIJKJIHNPNKMNLOPLNSMMFHSMNRPSNMIIKOPPOKQINRNLMHLIKJNNMJPHKHJLGMMKHLHJLJORLSKMJKNLJOOMJMSLORSSSMMPIJMGH>HFEFFFFJJJSJIKLLMLJIHGHHHENKJJKGFJJSSINSOIHJOSKNHJICAA@AFD@4ECISNEEFEFHNLKFFHJJMSPKGFDDAA::;6AJJSOGNFKGH
@693_45CNXP_4
ATGCTAGCAACAACTCGAAGTATGGGTCTAGCTTATTGATACGTTACCGAAAACCTCATTTGAATAAATTTGGAATACATTTTATTTTTTTTATTGACAAGTACTCGTACTCAAAAAAGTTAAAAATTTTTTATTTATATATTTTTTTTGAGTACGCGTTCTTTGGACCTGGTGTATCTTGTCTTTACCACGAATGATTTTCCTTGGTTAACAATAATTGTTGTTTTTCCAATATCTGCTGGTTCATTAATGTTATTTCTCCCGCATAGGGGAAATAAAGTCAATAAATGGTATACTATATGCATTTGCATCTTAGAACTTCTTCTAACGACCTACGCTTTTTGTTATAATTTTAAAATGGACGATCCATTAATTCAACTGTCCGAAGATTATAAATGGATCGATTTTTTTGATTTTTACTGGAGAATGGGAATAGATGGACTTTCTATAGGAACTATTTTACTGACGGGATTTATTACTACTTTAGCCACTTTAGCGGCTAAAGTAGTAATAAATCCCGTCAGTAAAATAGTTCTATAGAAAGTCCATCTATCCCCATTCTCCAGTAAAAATCAAAAAATCGATCCATTTATAATCTTCGGACAGTTGAATTAATGGATCGTCCATTTTAAATTTATAACAAAAAGCGTAGGTCGTTAGAAGAAGTTCTAAGATGCAAATGCATATAGTACCATTTATTGACTTTTGTTCCCTATGCCAGAAATAACATTCGCAGATATTGGAAAAACAACAATTATTGTTAACCAAGGAAAATCATTCGTGGTAAAGACAAGATACACCAGGTCCAAAGAACGCGTACTCAAAAAAAATATATAAATAAAAATTTTTAACTTTTTGAGTACGAGTACTTGTCAATAAAAAAAATAAAATGTATTCCAAATTTATTCAAATGAGGTTTTCGGTAACGTATCAATAAGCTAGGACCCTTCGAGTTGTTGCTAGCATA
+
KIJMJJLKMKKNMSSJJSSLOLSLSKSOOSLSOSSSJELHDKNLOHHJJJMIMLMMLGSRSMLMKKHLIKSJIJJKJJKLSSIKIMPLSSSSMJKLKSPHIPISKLKIKROKHKOOSSQOHEFLSOKNNRSSSQNSOSNMKIGRLSSSSKKGINN<;;;;EGBBABBERIMKJKQNIJSMNPCDDEDJPPPNIMLIPQJKOKAKI>>SRKKMNMSNOJNISMOSLSSNJSKHJKJQJSJINONMPSINMNJLSPKLNLORCH@:HJOEFJHQMJPKHHIFNLIJLLPNRQLOJMKOMMMSRPLJINJSSDD==7001<HGIEEGHGIJIJLKMLJSCGMJEEDCDJHGIGHMSPLHMNNIKSJGIFJJSONSLSSISLSSKLNLKLNKNKKNJLSLNEEEFEJLGEBEJSSIHD=LSSMHHKIOOSLNISSKJSIMQOMSIJOSLMKPRKNMJOQNPENLSMKKKQKKHJHJNLOMILFGECDKLISLMNJNSOFGJDBCE==6:92////495558<;7?=;;;:;<<<4,,0,,--*+*,.+0..++,*'&%%&(')-/143///9:@AA@20-,-122111138==<;9976555667:<=-,++'((&&(((:>@ACDCCA3388758<(8/((51/-./0.-----58:977769<>?@FGHKGGECAA?=<;9:96666671.,(((())*0885689;?866645977711-)))*++*'$$$%$###%(*++.,,-89998****+21.-.-++,,.234577888730/-(%#######$$$%&),+,,-////99;==>>?@BB=<<<=@BD@>@AECA=<9885431--//33323580/..02<E??>>?C@@??@AAEEEFGGC>:<<9=CBC;<=;2ACDBB87557@BECAB>>@@@@AAAABBF>9887865443)((()12220,(%%&&%&&%'(+./023.../0BCA
@694_45CNXP_4
CGTACGTATTTTTGGCCTAATTCTTCTTCTGATGATCGATTTAACCTCTGATCAAAAAGATATACCTTGGTTATATTTCATCTCTTCAACAAGTTTCGTAATGAGCATAACGGCCCTATTGTTCCGATGGAGAGAAGAACCTATGATTAGCTTTTCAGGAAATTTCCAAACGAACAATTTCAACGAAATCTTTCAATTTCTTATTTTACTATGTTCAACTCTCTGTATTCCTCTATCCGTAGAGTACATTGAATGTACAGAAATGGCTATAACAGAGTTTCTGTTATTCATATTAACAGCTACTCTAGGAGGAATGTTTTTATGTGGTGCTAACGATTTAATAACTATCTTTGTAGCTCTAGAATGTTTCAGTTTATGCTCCTACCTATTATCTGGATATACCAAGAAAGATATACGATCTAATGAGGCTACTATGAAATATTTACTCATGGGTGGGGCAAGCTCTTCTATTCTGGTTTATGGTTTCTCTTGGCTATATGGTTCATCCGGGGGAGAGATTGAGCTTCAAGAAATAGTGAATGGTCTTATCAATACACAAATGTATAACTCCCCAGGAATTTCAATTGCGCTTATATTCATCACTGTAGGAATTGGGTTCAAGCTTTCCCTAGCCCCTTTTCATCAATGGACTCCTGACGTATACGAAGGATCTCCCACTCCAGTC
+
MGHEHHGFIFLSIKKJHOIJILMKJILNIMJLHLJOKKJKMPKKHOMLOKNHIIHIJPLJHJHMRJMKQSJLKKMSOSMKLQOLJNPOLNIJLOJNLMNJSKJLKOMSISNSKKJNSMMMSKOMKJMQSQNLLSQLPRQMSRSNKQJJKKSHIDEDDJIILISNMOLLQSMHFGH5444233337;<<:A<52//123413547BFGGHJFHIJMJJQKLSSNSSIRJMKMNMLOOPNRSKPHJLKKOSRNSOHGGIGFGGHKNLKGGGIIKKLGJGKKKSKKMOLKJLSHLFDEFGKJSIIJHLKKPIKIIKJINJOMSMNPMQLKHNLLJIIGEGBDDDDOMHMJLKKPKLJLNMOMJKNMIMKLNMLLGGFJFHLMISHLMSNKLNSLILKOKINLJMOHIKISSOIOSPKLHGLJGLKLILHIGGFIQHJLJJKMPNSKNKSSKSSOIKSNOSHHKNLMMKNF??>CBCDEKHJLLJJJKILLRLHMGIJLLSJKLILLIJHGB4334MHNSMOIQMJLSJJKNONNKMJIHGGGIGGILJHIHNRIMJGGKNJNRIIMKLNSIJFHF5.FIIKSKKKJQPLSJJGIGEGHGLHJSKHNLJLGGGIFEFDDBFFGGEIFEGB@FJ?FGMJH<6A=4-<GGGGEFIIGLIKKGSIHIIIIJHKHKSSSSMMPMKQSLKLSIO
@695_45CNXP_4
ATGCTAGCTTTTTGGCCTAATTCTTCTTCTGGAAATCCTAGCTATTCTTAGCATGATATTCGGGAATCTCATTGCTATTACTCAAACAAGCATGAAACGTATGCTTGCATATTCGTCCATAGGTCAAATCGGATATGTAATTATTGGAATAATTGTTGGAGACTCAAATGGTGGATATGCGAGCATGATAACTTATATGCTGTTCTATATCGCCATGAATCTAGGAACTTTTGCTTGCATTATATTATTTGGTCTACGTACCGGAACTGATAACATTCGAGATTATGCAGGATTATACACAAAAGATCCTTTTTTGGCTCTCTCTTTAGCTCTATGTCTCTTATCCCTAGGAGGTCTTCCTCCACTAGCAGGTTTTTTTGGAAAACTCTATTTATTCTGGTGTGGATGGCAGGCAGGCCTATATTTCTTGGTTTCAATAGGACTCCTTACGAGCGTTCTTTCTATCTACTATTATCTAAAAATAATCAAGTTATTAATGACTGGACGAAACCAAGAAATAACCCCTCACATGCGAAATTATAGAATATCCCCTTTAAGATCAAACAATTCCATCGAATTGAATATGATTGTATGTGTGATAGCATCTACTATACTAGGAATATCAATGAACCCGATTATTGCGATTA
+
IFHJKIHMIGBSRKJSIIMIKKLIMKHKKHIHIKKONONGGHGEJLJMKIIILOIMSRHKHKIHJLJLSOPNMLLSIJLF7644488EDFIGLGJJLNIHLIMMRSCC@@@AB87777=?>GGLFFGOIKGPJIJSKJILJLLONKISMJRLRSKJQMLISSKMMJOMSLKNIJKHHHJGGIIFGHMSJKJKJLMSLKLSKMQNKSLOMJJLHFHKGNJPLSLLJLJGJESSSSOLMSOILNKLLKOLPSSSQLSLMJQKQOJJHKIKLOSIJSOSQJLMJMIJKSSPLMOKMLKHISHIGHMSNSMOLRRSSSOOJMQLSNOMBA>8EKSKNLLJHKSNMSQSRSKSHOGKJPPRKJOSSSNKSPKPKJIIEDGFHKIPSILSLSSISLKJOMOKSONSPLLKIILJKKOLPSMSOHMJOMOLSOOSOPSKNPPJMNKMKHMMKKLSKLKSMQPSLOJQKLMLSLIIKSMPIKG*((((>MOLINSLSSSLJSOMKRKKLPKLLKFEJGJNJEKLSKONKSJNLLJKMMSPKOIKMSSLNMHJILKSMF?HQHNBDLHKHHIMIHDKIGLHK;::9::=BDEEGJMIKHIILHHJJHIJIIIILLIMHFGFIFJGIIJHJISHKSMKIJIEFEEIHIIJOGGFFGE
@696_45CNXP_4
AATCGCAATAATCGGGTTCATTGATATTCCTGGTATAGTAGATGCTATCACACATACAATCATACTCAATTCGATGGAATTGTTTGATCTTAAAGGGGATATTCTATAATTTCGCATGTGAGGGGTTATTTCTTGGTTTCGTCCAGTCATTAATAACTTGATTATTTTTAGATAATAGTAGATAGAAAGAACGCTCGTAAGGAGTCCTATTGAAACCAAGAAATATAGGCCTGCCTGCCATCCACACCAGAATAAATGGAGTTTTCAGAAAAAACCTGCTAGTGGAGGAAGACCTCCTAGGGATAAGAGACATGAGCTAAAGAGAGAGCCAAAAAAGGATCTTTTGTGTATAATCCTGCATAATCTCGAATGTTATCAGTTCCGTTAAGTAGACCAAATAATATAATGCAAGCAAAAGTTCCTAGATTCATGGCGATATAGAACAGCATATAAGTTATCATGCTCGCATATCCACCATTTGAGTCTCCAACAATTATTCCAATAATTACATATCCGATTTGACCTATGGACGAA
+
LLINPPISNQSSMSKRSRSSLLNSSISQPSSNJSONPJSMKIGGIHQSLRMLLNOONMJRLMIJOSQBFEGNKQJIMRLSSACIIC@BAC:.../3FAKBCBIGFFGFSRLSQLINQKSSLSJNLSSOSPNLONCCBBBEDCEEONLOJJSLOSSSOSPLSSPLIDA?=<==>>AN877778324778<CLKIOOSOSNSSNKSSLSKOINRHPPQMLLSSSSJNNKISJSSLSSHFFECBKLBCLSOSSNKSKIFGFFGLNJJB6-,+,,3GMJMSNOSMHKNKIHDDEOSEDEEOSSQMOPI=+))())22))))>974798966777<?>AHGC?A?;;:=C5EFKJJOKPPSLISKSNLOLNMNJJLMJMKSA433210)''''()))4589SLJNRSSMHEH>=9<=>>>AFA@@@@GHFDEFJSSSSSMGIII76558?AB?@@@@ELNSNJMSSKMKHNJSMQJKHMSSMLJSJSPSJSLSJPSJLLSSKLOSMSMMJJHSNKKOSSSRJNKJMLSJJSHLKKKMHI
@697_45CNXP_4
AATCGCAATAATCGGGTTCATTGATATTCCTAGTATAGTAGATGCTATCACACATACAATCATACTCAATTCGATGGAATTGTTTGATCTTAAAGGGGATATTCTATAATTTCGCATGTGAGGGGTTATTTCTGGTTTCGTCCAGTCATTAATAACTTGATTATTTTTAGATAATAGTAGATAGAAAGAACGCTCGTAAGGAGTCCTATTGAAACCAAGAAATATAGGCCTGCCTGCCATCCACACCAGAATAAATGGAGTTTTCCAAAAAAACCTGCTAGTGGAGGAAGACCTCCTAGGGATAAGAGACATAGAGCTAAAGAGAGAGCCAAAAAAGGATCTTTTGTGTATAATCCTGCATAATCTCGAATGTTATCAGTTCCGGTACGTAGACCAAATAATATAATGCAAGCAAAAGTTCCTAGATTCATGGCGATATAGAACAGCATATAAGTTATCATGCTCGCATATCCACCATTTGAGTCTCCAACAATTATTCCAATAATTACATATCCGATTTGACCTATGGACGAATATGCAAGCATACGTTTCATGCTTGCATATTCGTCCATCCTGAGAATCGGAATGTAATTATTCGAATAATTGTTGGAGACTCAAATGGTGGATATGCGAGCATGATAACTTATATGCTGTTCTATATCGCCATCAATCTAGGAACTTTTGCTTGCATTATATTATTTGGTCTACGTACCGGAACTGATAACATTCGAGATTATGCAGATTGATGCACAAAAGACCACTTTTTGGCTCTCTCTTTAGCTCTATGTCTCTTATCCCTAGGAGGTCTTCCTCCACTAGCAGGTTTTTTTGGAAAACTCCATTTATTCTGGTGTGGATGGCAGGCAGGCCTATATTTCTTGGTTTCAATAGGACTCCTTACGAGACTTGTCTGTATTTTATCTAAAAATAATCAAGTTATTAATGACTGGACGAAAAATAACCCCTCACATGCGAAATTATAGAATATCCCCTTTAAGATCAAACAATTCCATCGAATTGAGTATGATTGTATGTGTGATAGCATCTACTATACTAGGAATATCAATGAACCCCAATTTGTGCGATTA
+
IKJLKMKLPJOLSKJMOJKKLKPSMRSSOQSLMQSSSKMKOJLKKLSLKGINNMSLLIPMNLJNJILILHMJMNHMMKIRLGFDDDDDMQMEFECGMJJSMKOEDFFFIMQNNLMLMSOJSPHSLIMKKGKE9...CIKGGGIINOKKJJMLSSSOKLMHMSNKSOMLNKNPKOSJHPJMIPNKNRMMSNSKPKSNJOJLILOSPMRLLKJIIONLHKOSSLMOSJNLLOIMKONLPKKMKJNMRSLKKJOKPSSSMSMJJLSSKSCCGKSSSNMIMILKSSNSPLKOONKINFACDGKPMNIEHIMIISIKJLIBOL8>>8=CIBBBAADDFJSSSPPRFKOJHFIHPINKMMOSIQKMGNHPIHMMPJLJOKIISFGSE?>==>AKLJLKJLHHMLJMNKKSOLKRGGGIKKOJOSMMOLQKLJKKIKLKMHGGGFJIMJIKJJHIKNSKSMSSMKLOKKNOKSSLKQKKKKSSJKMSMSNKSSQQSSKKKLMHISSRPSSSSSIJIOKOSMMLKNKKKQSLJNSJHIFGGHGJSQSMMRSSSKSOSRJNLILHJPROGHGFIB@@@@+*''&&&&'((*46623343339>@?22223;?@@ACEGDMNEEHDAAEEHHHGIGEFECA=====?>>>>===>>>===,++++/22:;@ABDCBC,,,,,BABDC?<=>>D@A@?<<0////0999::FDHGEMED@?9640/00.(((()+5566667889886/-+*'&&%%&&''''**++*('&%%&)3574:>?AAE@<>=29BEDGA@AABCEDF?>>>>?;:;;>=<;<<;<=A@;;<100.-)((-//3559<>@@@@=;889:98876/.../1,*)*+++4569;<<>FEFFGJIHHKGFDFFB777665456533421,)('(((&%$%$&&''+*)-----.CFDBCCCBA>>?@ACA@>865666898468>B?>?>>@@?>975568;<==CGBAB@@?>>>=:<=866-+*)))))+/04444766799:;;>=98789=@B@@@??ADDC?@??@CDEFDDEDCEEB>==>??@@:877556521+()''''')*+8999
@698_45CNXP_4
GGCAATGCAAGGGAAGCCATCGATAAAATAGTGAACATTGTAAATATTTTTGGAATGGAGATAGCCATTCCACCCATTTCATCAAGATAAACAAGCCTAATTCTATCATAACTCGTTCCTGCCAAGAAAAAAAGTGCAGCGCCAATAAATCCATGAGAAATTATTTGTAAAATAGCTCCATTAAGTCCAGGATCCGTTATAGAACTAATACCTATAATTATAAAACCCATATGAGATACAGAAGAATAGGCTATTCTCTTTTTAAATTACGTTGACCGGGAGATGTTGAAGCTGCATAAATTATTTGGATTGTACCGACTACCAACAACCAAGGAAAAACATAGAATGAGCGTGGGGTAATAATTCCATATTGATTCGAACCAACCCATAGGCTCCCATTTTTAATAAGATTCCAGCGAGAAGCATACAGGTACTGTAATGTGCCTCACCGTGGGTGTCAGGTAACCAAGTATGTAAAGGTATAATCGGTAATTTGACGGCAAAAGCAATAAGAAATCCAATATAAATAGTATTTCAGTGTAACCAGATAGGATTTATTGACTAAGAGTTCTAAATTTAATGTTGGTTCGTTTGAACCATATAAACTTATACCTAAAACTCCTATTAATAAAAAAATAGAACTTCCTGCCGTGTACAAAATAAATTTTGTAGCCGAATACAGACGTTTCTTTCCACCCCACATGGATAAAAGTAGATAAACGGGAATTAATTCTAATTCCCACATGATGAAAAAAAGTAGAAGATCCCGAGAAGAAAATAATCCTATTTGACCGCTGTACATTGCTAACATCAGGAAATGAAAAAATCGGGAATCCCGAGTAACTGGAAAAGCCGCTAAAGTGGCTAAAGTAGTAATAAATCCCGTCAGTAAAATAGTTCCTATAGAAAGTCCATCTATTCCCATTCTCCAGTAAAAATCAAAAAAATCGATCCATTTATAATCTTCGGACAGTTGAATTAATGGATCGTCCATTTTAAAATTATAACAAAAAGCGTAGGTCGTTAGAAGAAGTTCTAAGATGCAAATGCATATAGTATACCATTTATTGACTTTATTTCCCTATGCGGGAGAAATAACATTAATGAACCAGCAGATATTGGAAAAACAACAATTATTGTTAACCAAGGAAAATCATTCGTGGTAAAGACAAGATACACCAGGTCCAAAGAACGCGTACTCAAAAAAAATATATAAATAAAAAATTTTTAACTTTTTTGAGTACGAGTACTTGTCAATAAAAAAAATAAAATGTATTCCAAATTTATTCAAATGAGGTTTTCGGTAACGTGATAAGAGCTAGACCCATTCGAGTTGTTCGATCGTA
+
JNNOSSIMPNLSSSSMMKJIJHPSLKF?=LSILKJLSSOMSMQSSLSIGMKLKIMIJPSJOJOSMJLSKPMJFHMIMRJCDEEKILQSOSSNJSSJSSSLKOKSROLSOSSKSGEDECGFHLC9*))+-9:@DDGGFEGMLGIFSLQJISJMHF<87>;7979101)6>>>PSPSKNQKJSPHISLJONSMOLSIOSLLSSLKN<<<<<MSMLPNSKJLLQLMKMJSPKKSSSOINMSOMKPGOKPNHNSMGEEB5487-5656CKSMSSJJQQMMLKMJMLKSOLPPSSSSNLSPLJNHIGK>>>==DFJISKKHKNNJKSMKJNLHIKGF@.+((,2221.--/25666;ABJNLSIJSKIKSGEEKHSLNFHDDFMOOHSPKKIIGGNNOMJSNFIESSSFEDC>:../72+++ELJKSKHLPJLINLSSKLROSKQLKMSQLQMJKSRGIHLLKRPKLSRRNRNNLKKKHJJKJLJPKLOKK@????DPOOMKNLLOKIQSMIIFFHFB@BJFA-**('((()'*&%%%%&#%'''(*+.)'&'%%$$%%%%$%('('''',;@CA?@@@@43432667:20//-///.**67=EKI@>>?DGHFGKHKJIGJIINSIJHJLGKSILLOSSOSDDEDBEDDEHFFDBCFOIKHFLLHKJHQIKRSSHIQIMKKMIK666CEJGIEHKIBDRILSLJIHJHHILJMMSKSLJINKNMKPPNPMSPSPSSKIGMNLKKSKMNIKRJKFJKMSSSLJHILLKSOJSJDGGHPMMSSSKSRSLLLHOPPPGJLFHGDCDCEFILPJKHQBBABCBBCOMLFBDMSSOFISJIMHKSQJGSMISOHKMLLPSKOLSJKJQSLOMSQOMPLOHSJJSKSSSPSMPLLONKMKSILJLLNNSPPSMIKKKJKRRNSHMIIIQKFFD@AMKKLIKLLOJNSQSDDFEHSSNSJKFSNSLOSNSSSJJNINMIRJKNSOJNSKPONSKJKMNLLMPIIJLSPOIIQJKJJMMLFJGLPPPLJHGHJHFHHFKMPIQNLSSSJNISNSSSIJJPKSSLSONJLKIIOKKQLNLSSLJHGSNFHFD8A?+;;@FHFEGKE9999;CBDC@AA@ADA>=>=>AFIJJJHFHLINKHMGIEEEEGLIEDBBAABIHOLSSKONMPPFBACBGQJPGKHJJHHFEDFIHGGGHGHEEDEAGHFCDCDCEFGCFHPSSJKGHEGEFEIHFKFKJLJGMKLLGKKMJSSSFFDDDF>>>=@AABCCFBAA@-*-@KKKGDDEJLKGGFFEEEEHKKKIGJKIGJHGGDCCCGIMDDBBAB77444*******+((((*+**)))))*196.(((((65
@699_45CNXP_4
GGCAATGCAAGGGAAGCCATCGATAAAATAGTGAACATTGTAAATATTTTTGGAATGGAGATAGCCATTCCACCCATTTCATCAAGATAAACAAGCCTAATTCTATCATAACTCGTTCCTGCCAAGAAAAAAAGTGCAGCGCCAATAAATCCATGAGAAATTATTTGTAAAATAGCTCCATTAAGTCCAGGATCCGTTATAGAACTAATACCTATAATTATAAAACCCATATGAGATACAGAAGAATAGGCTATTCTCTTTTTTAAATTACGTTGACCGAGAGATGTTAAAGCTGCATAAATTATTTGGATTGTACCGACTACCAACAACCAAGGAGAAAACATAGAATGAGCGTGGGGTAATAATTCCATATTGATTCGAACCAACCCATAGGCTCCCATTTTTAATAAGATTCCAGCGAGAAGCATACAGGTACTGTAATGTGCCTCACCGTGGGTGTCAGGTAACCAAGTATGTAAAGGTATAATCGGTAATTTGACGGCAAAAGCAATAAGAAATCCAATATAAAATAGTATTTCAAGTGTAACAGGATAGGATTTATTAGCTAAGAGTTCTAAATTTAATGTTGGTTCGTTCGAACCATATAAACTTATACCTAAAACTCCTATTAATAAAAAAATAGAACTTCCTGCCGTGTACAAAATAAATTTTGTACACGGCAGGAAGTTCTATTTTTTTATTAATAGGAGTTTTAGGTATAAGTTTATATGGTTCGAACAAACCAACATTAAATTTAGAACTCTTAGCTAAATAAATCCTATCCTGTTACACTTGAAATACTATTTTATATTGGATTTCTTATTGCTTTTGCCGTCAAATTACCGATTATACCTTTACATACTTGGTTACCTGACACCCACGGTGAGGCACATTACAGTACCTGTATGCTTCTCGCTGGAATCTTATTGAATGGGAGCCTATGGGTTGGTTCGAATCAATATGGAATTATTACCCCACGCTTGCTACTATGTTTTCTCCTTGGTTGTCTGGTAGTCGGTACAATCCAAATAATTTATGCAGCTTTAACATCTCTCCGGTCAACGTAATTTAAAAAAGAGAATAGCCTATTCTTCTGTATCTCATATGGGTTTAATTTATAGGTATTAGTTCTATAACGGATCCTGAATATAATGGAGCTATTTTACAAATAATTTCTCATCGATTTATTGGCGCTGCACTTTTTTCTTCGGCAGGAACGAGTTATGATAGAATTAGGCTTGTTTATCTTGATGAAATGGGTGGAATGGCTATCTCCATTCCAAAAATATTTACAATGTTCACTATTTTATCGATGGCTTCCCTTGCATTGCCA
+
MOSPOLQISLPSSLLHSNSSMSIHNNLLSPLLJNPPPKKMKNRSSRILPSSNOSSSMSQMOLSNSKSSLRSSSKSSSSJIHJNPSSPMSMMKSRJSPSISPMSSNHSSNPNOOQSSQQSMLQNSSSORSRSSSSQSOKNRKKLQLJNJSMQSSOSQMSSQNNSSSNSSSSJQNNSSMMIJJMLSOPJSPOSSSQJKSNIKLSNNNJPJPKSSNSSSOLSPQPMOSNSQSPSSMQOSQQSSSIQSSOSMSOJSKPSQKLMKCHFSINJSQQSSSSRLSOOLQMLMSPSONSQPPSSIOJJOOSSPISLSSLQSQMLSOKQQLMMKSMMSOKSMNSSLSSPSPNNRSSMNSPKPKRSSSSOSLSSOKKSSHKKJSSRKISLKSIPMNJSKMRQJNSPNQPLMJSKSSPNSSMSQSMPKLSMSSSSNQSNOJNJJJRSNSIMMSLSPMSSOSPLKNQSIQQQQRCINSQSMNSNLSOPOKRSSMKMMKRIPKKLJJLSNORPMJIQLLSSJSKSPKKSJJJMJOLLOLQKNSPPLMJNQMSKLNKGJLKKPJOMQOMLNNPSOLSKPMSKMMLSLJKMKJJLLOSLQJSMMJKKQRLSNNHSDLONQHEFGGA????FISHJMPQPJMKIC88789HHQJSSOSLHSHNOMKMSKIKISKKIIJLIECIGFHIIKHHLHRJIHJGGSQLSMKIGIIKMSSSSOJSIKHLMIJJGHJCAGEHFHGG>?>>====..../@??=-++++5:;;;=:;98>=8<<====>>=570..-*+9><@@AACCEFBCD;:>??@ABCCCCA@@??A@>B@A@542122-,-*)**))*+-.589;<=ACCG>DHA<;978895563-.10105557=@???A@CDDCDDEJJEGECA?@?@AAA@A@B@?ABCEDCDBBCCCA>;98766775541/-&%$##$%&&'(,-.0:@BDDFCDC22223@?>=<9777787554322..--++'&%%&&)**022;:58556>544412///017:;;<=>>>?>>22222ACA?@@?EECCCDEHHDIEBB?AAA;60/0=>BCDDBA@AB????FCB><;98889:;98896.,,,,:<;:5..12/-,*'&%%%&'&&--.0367788877878:;;:9842/.)&$$%%%%*.02445;<?DFGGGJGOHCGGGHCCA,****566@??@?==<<<93++,-77;;)((()3/---.2222227<=@?@@@ADFECDFFFGC>IGIGEDFDEDFGCDBBA:>>==?>>>A?><955631+++,--**++),/6677>00001;:9BAA<;;;;;<;<;60-1..:<=<=>:
@700_45CNXP_4
AATCGCAATAATCGGGTTCATTGATATTCCTAGTATAGTAGATGCTATCACACATACAATCATACTCAATTCGATGGAATTGTTTGATCTAAAGGGGATATTCTATAATTTCGCATGTGAGGGGTTATTTCTTGGTTTCGTCCAGTCATTAATAACTTGATTATTTTTAGATAATAGTAGATAGAAAGAACGCTCGTAAGAGTATTGAAACCAAGAAATATAGGCCTGCCTGCCATCCACACCAGAATAAATAGAGTTTTCCAAAAAAACCTGCTAGTGGAGGAAGACCTCCTAGGGATAGAGACATAGAGCTAAAGAGAGAGCCAAAAAAGGATCTTTTGTGTATAATCCTGCATAATCTCGAATGTTATCAGTTCCGGTACGTAGACCAAATAATATAATGCAAGCAAAAGTTCCTAGATTCATGGCGATATAGAACAGCATATAAGTTATCATGCTCGCATATCCACCATTTGAGTCTCCAACAATTATTCCAATAATTACATATCCGATTTGACCTATGGACGAATATGCAAGCATACGTTTCATGCTTGTTTGAGTAATAGCAATGAGATTCCCGAATATCATGCTAAGAATAGCTCAGGATTTCCAGAAGAAGATGCCATTCATTTGATAAGAAATAAAAAGGAATATCGAAAATTCGAGTGGCTAAAGCTAAAGCAGCTACTTTCGAAGTAACAGAAAGAAAAGCAACGACTGGAGTGGGAGATCCTTCGTATACGTCAGGAGTCCATTGATGAAAAGGGGCTAGGGAAAGCTTGAACCCAATTCCTACAGTGATGAATATAAGCGCAATTGAAATTCCTGGGGAGTTATACATTTGTGTATTGATAAGACCATTCACTATTTCTTGAAGCTCAATCTCTCCCCCGGATGAACCATATAGCCAAGAGAAACCATAAACCAGAATAGAAGAGTTGCCCCACCCATGAGTAAATATTTCATAGTAGCCTCATTAGATCGTATATCTTTCTTGGTATATCCAGATAATAGGTAGGAGCATAAACTGAAACATTCTAGAGCTACAAAGATAGTTATTAAATCGTTAGCACCACATCAAAACATTTTGCTCCTAGAGTAGCTGTTAATATGAATAACAGAAACTCTGTTATAGCCATTTCTGTACATTCAATGTACTCTACGGATAGAGGAATACAGAGAGTTGAACATAGTAAAATAAGAAATTGAAAGATTTCGTTGAAATTGTTCGTTTGGAAATTTCCTGAAAAGCTAATCATA
+
GLKLKIKKONNSMKMJMSMSSSOISPJMPSSMNHLJJKLRSKJIPKKQSLMSLLLSRRSSMJRKKMGLJKKLOMKNSPRRSDESSKHH@?)))=BSIJISSLKLJIJNMSOIOHMNMMSKRSPLSMSNSSSSSSIMJKSMRNJMOSSSNMJSJPSJQMLIHEEHGONMPNSMMHMECEBCCFD?>>>;>HE000/./.+,*)((()8;>DFGFFGFKSKOSSKSKIJHISSJMOHSJMSKOMIKEGIIGIOGEBCBCHIILICADAFSSMQSMLISLKSPSSOJMPSNIIINSHEMLLJ>)))DDLSIHHMKIKJLSSSRNMLHJLIGJSSPNMSLSSSSROSISLLQNJSMMMSSSJSKSPRQSMSSLIJPMNSMMSRKKKLIIHJNKHKKMJLOSLIJNKLNHJLJJKJKQ>>>>>HKSPKLNKHJDEDEEIGIHGHHGHKJJSKLOSSOSSSSNKHLJHGFGJSKKMJHFFGGGFGFEGEHLLKLSOIGJGGGGPJLKJMKRSKGJJDDDCELGHGFFFEDDB@@BCGMMPKKPHKGIHHFFGNIMSFGHMLKCACBCBIMFIGIGNKFHGHHA=:4499:E766666A@><;;2000,,--18995CC>:::656IHLMKHGHIIKLLGDFBB=DIIJIKFNLMKGHFGJEDEEGKLPJMMJMIQRJJKJJMSGHSOLOPIJHGIHA;;LILKGGIIFKRNHKNQSPLKJNIKOIKMPKSJMJQLHIIMSMOKLKMHMKNJMSMQKSKIBDKNLSLJSSSMPKLJIFAC>1?628998;=@NKFHIKGHKNLILMJHKMKKSKSJLLKIKMHSJKKJJMLIIHJQGRLJJIKJNKOKKLMSNKLKRKHIISJSKKLHGCCDBJGSKSSSOIJHKNSLKMOLLD9:.,-.2HI?AA@C@@??9999887@EGGJNNLSJIHIE<?@?>6,,-)('&&&&&++,/31,-/.057:=AAAABAJIFFHFFSKMLJHIIJFHHJHGGJJKKMIJSSRKSKSLQNMHHJLJJKKSQKIOJNIHLIHJHFHHGOOKJLOMJJKHKLJILIHLKKSIOKRLLPHILLHJKKHSMKLJGLFE-***,,.----&%&%&,7<>@DDGNMJIKIKIMLHJGLGSJILIFFKMSLMJMJJLQSNLHRSSSSSIQNJSJGKMSHHOMNNONCDDDB@?@>DFHAB666CFE=;::LMMIA@@@AHFELHEGIIHKNJJIINIGSKGGLIQMSSJGE90(((116:<BFJJEHIGSQJKHGIFMJGGNG
@701_45CNXP_4
AATCGCAATAATCGGGTTCATTGATATTCCTAGTATAGTAGATGCTATCACACATACAATCATACTCAATTCGATGGAATTGTTTGATCTTAAAGGGGATATTCTATAATTTCGCATGTGAGGGGTTATTTCTTGGTTTCGTCCAGTCATTAATAACTTGATTATTTTTAGATAATAGTAGATAGAAAGAACGCTCGTAAGGAGTCCTATTGAAACCAAGAAATATAGGCCTGCCTGCCATCCACACCAGAATAAATAGAGTTTTCCAAAAAAACCTGCTAGTGGAGGAAGACCTCCTAGGGATAAGAGACATAGAGCTAAAGAGAGAGCCAAAAAAGGATCTTTTGTGTATAATCCTGCATAATCTCGAATGTTATCAGTTCCGGTACGTAGACCAAACGATTCCATCGAATTGAGTATGATTGTATGTGTGATAGCATCTACTATACTAGGAATATCAATGAACCCGATTGC
+
CJGMIGGEHGKRHHJJJKKSNSLLPONSSSSMOHMSSLJKIJIMSPNSRMQJOJKMJSNSOISIKHIIKLKNKJPHIPRSIJIHSGGH@C?99:DFFGJGIISLJKOJMOLKROSOPKSMSHSKKMSNKSSJSP<:::><??@FIFGIJJINIGIKFLHJLKJPSLKSLMSLMNJRJHJHJNJD978BFLIN@AAA@AACEEFHGGLILIJJLLLNKMOJSKSSJIJKKSMHMIJSKISNSMNKISQKSKMSMSSKQOJLLMSJJIS;<HEGSSMKLJLMNMPPKIIIFFJKHIGKOIJKPGILFSLPLNMOJ==<==SHSHLJKNEEFEEHKSJSSKJJOMJQSSNSQSKJPSSJJHKSIKIIJJNSOJHGIKNRMIHHJHOHGB:9:9:000003333+++++;=<;98888=>>>>FFOJMEEBABBCJJGHFIGHIGEDEFEFDDCCCCCDCCD@<98775321***(&(
@702_45CNXP_4
AATCGCAATAATCGGGTTCATTGATATTCCTAGTATAGTAGATGCTATCACACATACAATCATACTCAATTCGATGGAATTGTTTGATCTTAAAGGGGATATTCTATAATTTCGCATGTGAGGGGTTATTTCTTGGTTTCGTCCAGTCATTAATAACTTGATTATTTTTAGATAATAGTAGATAGAAAGAACGCTCGTAAGGAGTCCTATTGAAACCAAGAAATATAGGCCTGCCTGCCATCCACACCAGAATAAATAGAGTTTTCCAAAAAAACCTGCTAGTGGAGGAAGACCTCCTAGGGATAGAGACATAGAGCTAAAGAGAGAGCCAAAAAAGGATCTTTTGTGTATAATCCTGCATAATCTCGAATGTTATCAGTTCCGGTACGTAGACCAAATAATATAATGCAAGCAAAAGTTCCTAGATTCATGGCGATATAGAACAGCATATAAGTTATCATGCTCGCATATCCACCATTTGAGTCTCCAACAATTATTCCAATAATTACATATCCGATTTGACCTATGGACGAATATGCAAGCATACGTTTCATGCTTGTTTGAGTAATAGCAATGAGATTCCCGAATATCATGCTAAGAATAGCTTCAGGATTTCCAGAAGAAGAATTAGGCCAAAAATACGTACGA
+
KJKJHGIFSJPNOKSJISONJSNKNOLKSSJ@???@FGIEGNSRJLIKKMNNJOSLSKJOOJKLLLGJJSMMLKOKSKJPSLIJ?****B:33389LGIGDJMKMJHJJIJOLJKKPKSSQPIRLLNSMSSSSQKJOPOOKGLKLKMSMSNSQSQSRKOKSSMRGFJECBDEGHISJISGGQJEEFFGKMMJ????>>>>LSJPJJGIKJJSHNMSPSJGQSRSNOGHFSJJKLSMHKJILJMMSOPMSIMMLKLRPSNSPMJSRSPEGLRSSQSSLQNLLGLLOHKHSKMQLLSEFFNGNPKM?,,,GIJSLJSOLLLNJMMSMJKIIHGGLHSSMMSSJSNSNSJOQQSOLRKKSSNQPMKOSMSSLPSNKRIPISNNMLSHLHKKPKKHNJKISLSSJQNMNHJJGGKJHFSOQMQSMSSLJLJMKLSKSLQHIJPLIGJMINIMLSSSRSNNSNMSSSSISOSSKPKMPLKSSSSOPNSPKSMMISSLMOHKSNLSKNMOMSOLLLKRKLMKNKJLNFSQNKNGJHSIKKMLHOSJLSMSSROJSKSLKSNIHKFFGIDFHIHSKKLSIRSKLOOSQLIKGJIIONNKJLMKPNJJRIHHE;965556FGNHSE;@@BCGQLMSIHFGKHHSPJNRMOKKICCB
@703_45CNXP_4
CATTAATAACTTGATTATTTTTAGATAATAGTAGATAGAAAGAACGCTCGTAAGGAGTTCCTGTCGAAACCAAGAAATATAGGCCTGTACCATCCACACCAGAATAAATCACGTTTTCCAAAAAAACCTGCTAGTGGAGGAAGACCTCCTAGGGATAGAGACATGAGCTAGAGAGAAAGCCAAAAAAGGATCTTTTGTGTATAATCCTGCATAATCTCGAATGTTATCAGTTCCGGTACGTAGACCAAATAATATAATGCAAGCAAAAGTTCCTAGATTCATGGCGATATAGAACAGCATATAAGTTATCATGCTCGCATATCCACCATTTGAGTCTCCAACAATTATTCCAATAATTACATATCCGATTTGACCTATCGGACGAATATGCAAGCATACGTTTCATGCTTGTTTGAGTAATAGCAATGAGATTCCCGAATATCATGCTAAGAATAGCTAGGATTTCCAGAAGAAGATGCCATTCATTTGATAAGAAATAAAAAGGAATATCGAAAATTCGAGTGGCTAAAGCTAAAGCAGCTGCTTTTTCGAAGTAACAGAAAGAAAAGCAACGACTGGAGTGGGAGATCCTTCGTATCCGTCAGGAGTCCATTGATGAAAAGGGGCTAGGGAAAGCTTGAACCCAATTCCTCAGTGATGAATATAAGCGCAATTGAAATTCCTGGGGAGTTATACATTTGTGTATTGATAAGACCATTCACTATTTCTTGAAGCTCAATCTCTTCCCGGATGAACCATATAGCCAAGAGAAACCATAACCAGAATAGAAGAGCTTGCCGCCCATCAGTAAATGTAGTGGTAAGGCTCAACTATCAGATCGTATATCTTTCTTGGTATATCCAGATAATAGGTAGGAGCATAAACTGAAACATTCTAGAGCTACAAAGATAGTTATTAAATCGTTAGCACCACATAAAAACATTCCTCCTAGAGTAGCTGTTAATATGAATAACAAAAAGTATAGCCATTTCTGTACATTCAATGTACTCTACGGATAGAGGAATACAGAGAGTTGAACATAGTAAAATAAGAAATTGAAAGGTTTCGTTGAAATTGTTAACTTGGAAATTTCCTGAAAAGCTAATCATA
+
7>@BBBIFILFGGILOSSKJSSNPSLQSOOPSGCC@?BI@JJKOIGKL???;33235-,))/**(&&&(+:75544725<3///2DCBAA@@?62///02,,>?@;832)((((()/+334326GEDCEGLHIKSNINJMLLJKJOMIIEA98,))(''',,-/)((&&&&(*+10=<:;==AEJSPSILLHRSJKLJONIKKISSPMOSLSNRKOSSSSSRKSSNSSSSNSSRSMJJSMJNHILIOISSSQKSLIIJK=====GSJSQSOOSLSNLKLSSJKILFJKHGSJHJJIISIMHF210//667AMHSKJHEDSSSQILILLKHJMPRLKKKQOMN;;;;544445>IJKLMIGOJKJLLIEGC@5/-*))))-../ACBCBGDDBCDIFFFGCDC>+*****.-,++**78544222124....,-,./..3--<...../:9=>>=>>AC;;;@H@F,@;:<><>IJGELHRJSSJJSNKGINQKJIJKREGCJRRSOLHMSK@@ABCKFBABBBDEB?6)))))&%%%011..,,-0....1777CDEDDACBEA?LJHGJDFGHILLCB@@ADCBA><<;;A:7667>88887:===EKGJHKHHLJIIDSSKHLOEG=>>><DEDCCA44@ACIA@>;442(&&&((34BABBCA@@@@ACDGHLIKJGLHJQ><=<8><:'(*//223,3234=>?DCIHIINSGNNOJJHEDEE:<?./CCFHFCBB;;87-))*(,***5556EIIGEEFDA?9776675:44.,,.69:9:''''*1///3+))&&''(*)''&%''''(%$%$$%%%%%&%%%'&'))((('(*+/01;>BDEEDGGGGGIKIHIGGJIJIGEABCCAFEECB==55435.../0;::11256:=?EGCJEFGGG===IGGGIIDBBCBCEGHFEGEEGEBBCGGFGEEFFBAC@=6333==BCBHGEFDGDDDE@@@5++*))))()3@DCBF@?A>BDIHFGHEDECCD@????C877:44446>@A@A=+))1199;:;;)('&&'&'((''%$%)'*)*3<<<<;<65654545671/-))))+)*/)***+),+--/348:<5555333
@704_45CNXP_4
ATGCTAGCAACAACTCGAAGTATGGGTCTAGCTTATTGATACGTTACCGAAAACCTAGTTTGAATAAATTTGGAATACATTTTATTTTTTTTATTGACAAGTACTCGTACTCAAAAAAGTTAAAAATTTTTTATTTATATATTTTTTGAGTACGCATTTCTCTTGGACCTGGTGTATCTTATTACCATGAATGATTTTCCTTGGTTAACAATAATTGTTGTTTTTCCAATATCTGCTGGTTCATTAATGTTATTTCTCCCGCATAGGGGAAATAAAGTCAATAAATGGTATACTATATGCATTTGCATCTTAGAACTTCTTCTAACGACCTACGCTTTTTGTTATAATTTTAAAATGGACGATCCATTAATTCAACTGTCCGAAGATTATAAATGGATCGATTTTTTTGATTTTTACTGGAGAATGGGAATAGATGGACTTTCTATAGGAACTATTTTACTGACGGGATTTATTACTACTTTAGCCACTTTAGCGGCTTTTCCAGTTACTCGGGATTCCCGATTTTTTCATTTCCTGATGTTAGCAATGTACAGCGGTCAAATAGGATTATTTTCTTCTCGGGATCTTCTACTTTTTTTTCATCATGTGGGAATTAGAATTAATTCCCGTTTATCTACTTTTTATCCATGTGGGGTGGAAAGAAACGTCTGTATTCGGCTACAAAATTTATTTTGTACACGGCAGGAAGTTCTATTTTTTTATTAATAGGAGTTTTAGGTATAAGTTTATATGGTTCGAACGAACCAACATTAAATTTAGAACTCTTAGCTAATAAATCCTATCCTGTTACACTTGAAATACTATTTATATTGGATTTCTTATTGCTTTTGCCGTCGATCCGATTATACCTTTACATACTTGGTTACCTGACACCCACGGTGAGGCACATTACAGTACCTGTATGCTTCTCGCTGGAATCTTATTAAAAATCGAAGCTGTATTGGGTTGGTTCGAATCAATATGGAATTATTACCCCACGCTCATTCTATGTTTTCTCCTTGGTTGTTGGTAGTCGGTACGATCCAAATAATTTATGCAGCTTTAACATCTCTCGGTCAACATAATTAAAAAAGAGAATAGCCTATTCTTCTGTATCTCATATGGGTTTTATAATTATAGGTATTAGTTCTATAACGGATCCTGGACTTAATGGAGCTATTTTACAAATAATTTCTCATGGATTTATTGGCGCTGCACTTTTTTTCTTGGCAGGAACGAGTTATGATAAATTAGGCTTGTTTATCTTGATGAAATGGGACAATGGCTATCTCCATTCCAAAAAATATTTACAATGTTCACTATTTTATCGATGGCTTCCCTTGCATTGCCA
+
HGHF>100//0BEGKLKKSFOHG+++++++++068:?@ACGHDEFCGF@?>@AILM(((((+?FGISOSSSSSOKSLSSJRMMBDCGFFING@>>==AKIKLMNMKQSHSRMGGIGLOJSHCEIIONSKKSRJLIQFIGEAC63HIKC:777791(''&%&'%(()6=>A;889954..)&&$''*,-7@ABAFDCBEBGHLABHOONJNLINMLSPIJKEJINNJSFFKLH@@=:<11112443,*)))/../1.2./0//HKJQMNJQKIHAA=:9-,,,.;9)CCA@I86666=HOSMHISLHMSFSG8677@@DAACDDSJIJJNHSEHFSSSLSSESKSSKSSKNIAGGHIIOOSJIJFHSSKIGLJSSKKSJPSSHJSQSSSOSIIRGJMHLILIHO@888DD@A=HSNEED>>@?CEDDJINSSLLSKNOMMIIPEHJEFEGHKJSMRKSSISIKLHFEDEILSSMLNCB@>?C=89?@2222315669;>?FGCB@>>?==>=42,*)***-*+:::A?PHBBDHFHJKJMSOKJQOSRSNKSSOGH??@=,,,,,::;<LKSLSJKM@7600111@>><44/..//447>CCCE=====BCDFJSOSHSLSLJSNLEEJEESKKHFFE<>8?<9:EB:01<<<@@=8;=<=>=EQHHLSHLOHDBC??>@BDDDFOHNSSHSSJHPFAD>=54330)'&'''&%&&,:;;>EEEB<<=)))*+>??>>@DCB<::52334@HLDHAD:45556?@@CGSISKS;:;EGLFGSLILINMAEFLDDD@>@??@@=;))('''&&2ABEIGNNFH6=;8:B)EBCBBBCFJFEHGCBC@AE?>>=>5-,)&%%%%%%))123;;;;G<?KISKGJJLJQKJQLKROLIOSISMKMPKKNLSOSSMNSKQMNKJIOMHL@DDA>=:<<==<334887556::=:87((''&&(&&&(())+,-788833339;;=DCSOOKLJMSKSNSISPANSSSOGOIHIRSKQMSSSSMOSONKSSNSNKSOOHG843324)))),<<=AEGGCCDEFKLJRNSJLJSOKIG87-++,-))(&&&'.2++22:<>@CCEEGHHGSSSMJPSNNIH<;;:.(((()12BEIIFGFDDDDD<100=@@@@GMIKMGIKJSPOSMOKNOKSSSISNIIIGDFBECKRLQISKHHGJLOQMGJNOLSSNRMJLGFLSOSMKSLINJESSLFFD@@BRKSMPNSIIJSOQKJH;++++<ILJKSLMQHBE<<8&&))*)()((,,////5BEFGFBCCDBHIEB33::GKKF<<<:<FFCDKJJIKHISNIH>@HHEFGGOGQMQIFHBDFEEFFGC
@705_45CNXP_4
ATGCTAGCTTTGGCCTAATTCTTCTTCTGATGATCGATTTAACCTCTGATCAAAAAGATATACCTTGGTTATATTTCATCTCTTCAACAAGTTTCGTAATGAGCATAACGGCCCTATTGTTCCGATGGAGAGAAGAACCTATGATTAGCTTTTCAGGAAATTTCCAAACGAACAATTTCAACGAAATCTTTCAATTTCTTATTTTACTATGTTCAACTCTCTGTATTCCTCTATCCGTAGAGTACATTGAATGTACAGAAATGGCTATAACAGAGTTTCTGTTATTCATATTAACAGCTACTCTAGGAGGAATGTTTTTATGTGGTGCTAACGATTTAATAACTATCTTTGTAGCTCTAGAATGTTTCAGTTTATGCTCCTACCTATTATCTGGATATACCAAGAAAGATATACGATCTAATGAGGCTACTATGAAATATTTACTCATGGGTGGGGCAAGCTCTTCTATTCTGGTTTATGGTTTCTCTTGGCTATATGGTTCATCCGGGGGAGAGATTGAGCTTCAAGAAATAGTGAATGGTCTTATCAATACACAAATGTATAACTCCCCAGGAATTTCAATTGCGCTTATATTCATCACTGTAGGAATTGGGTTCAAGCTTTCCCTAGCCCCTTTTCATCAATGGACTCCTGACGTATACGAAGGATCTCCCACTCCAGTCGTTGCTTTTCTTTCTGTTACTTCGAAAGTAGCTGCTTTAGCTTTAGCCACTCGAATTTTCGATATTCCTTTTTATTTCTTATCAAATGAATGGCATCTTCTTCTGGAAATCCTAGCTATTCTTAGCATGATATTCGGGAATCTCATTGCTATTACTCAAACAAGCATGAAACGTATGCTTGCATATTCGTCCATAGGTCAAATCGGATATGTAATTATTGGAATAATTGTTGGAGACTCAAATGGTGGATATGCGAGCATGATAACTTATATGCTGTTCTATATCGCCATGAATCTAGGAACTTTTGCTTGCATTATATTATTTGGTCTACGTACCGGAACTGATAACATTCGAGATTATGCAGGATTATACACAAAAGATCCTTTTTTGGCTCTCTCTTTAGCTCTATGTCTCTTATCCCTAGGAGGTCTTCCTCCACTAGCAGGTTTTTTTGGAAAACTCTATTTATTCTGGTGTGGATGGCAGGCAGGCCTATATTTCTTGGTTTCAATAGGACTCCTTACGAGCGTTCTTTCTATCTACTATTATCTAAAAATAATCAAGTTATTAATGACTGGACGAAACCAAGAAATAACCCCTCACATGCGAAATTATAGAATATCCCCTTTAAGATCAAACAATTCCATCGAATTGAGTATGATTGTATGTGTGATAGCATCTACTATACTAGGAATATCAATGAACCCGATTATTGCGATTA
+
GIJGHLSO1***IIILHGFJJKPMJSJOKIMJKSGHFEGOLKKJILHCECDEILJJJMKKSOLLSOLSIPPSSKOSKJSJHJJMNHKIHLMSSIJGOIQIJHGIHJJNJRFHKLJHHIHGIGGGGLGNKQPLSMONMKNMQSJKSJQLPISSLSHFIGLGNGOMSJHFKHGMKJLJNSJKKJIHGKNNLMSPSKQKMLQRMLMSLNSJJLIOMJMKNLNKKKNSKMKJJIKKJOMSIPNMJLHHIHMKIIHOGMKJJ<==LIHID<GFGHIGGIGKKMORKNSLNKLJKMMLHMJIHLHJSJKMHIIIFGFGKHMIFSPLPLLLKIKJKGFEDCDDGIJHHHJMMLJSIKMMKNKJKHKHJIHHLJJOMKHLLMMMJOIHHNIIHKSHPJJHDEFQMHLKGGIHJLKIHIGIHJCBCCEFHGJNECCDDHGFEHHIJNOOMJKKGHHGHJKRIKIIGIKLGEDEFKJIIKJHSHGJSIKMSIIO><<<=KHHHFFGHJFGHEFGIGFDGGHEBDDCDE43333?999FGPKIJIHFEEFEEFFGJIGGIIGGFIJGIIKSSLIIIHHDFDC=IFFJGJPMKPJJIIDE;;;;<HKIGGHEFJHGGFEEEEKKIFEFGJPIHGJKDHK>ABBHHFIKIMHJOHGIIGGFFFFFEHFDDCCDHKGKHLJNLSJ;;<CEJHOJHSFEFFFKISKSOLSKLSPNIIHINGGGNHHIFFFGHGKOSLLSEGHGHKHHJKHGIILLSMOLSJHOSNJKISQLMMLLOSSMIJIGKPIJQOLLIHKJNQNSMNHKNPONJKKPLMIIISLNIPKKJSSNKSLSKIJHIHIPMKSLHRIJJLKKKPNOKLMQOPJNLGIJIMMKJGGHJSMKLIHLKJJLKJIHJHSINHKJNKHJGKHHIKJJOHKOOQLIKKKSISLHHSGFKSMMMILLSSLHQIHHIIHKIGGGHGMKIJLNKKKLIOJHRIJJQKMLOJIFCBAAFDILKKOJHJIJLHHSSROMLMSNMLJOLHKSNMJMMSMKJPKNNNLGHHHLPLMIPSSILMLLLLNPLMSOMSMOIKONHMNJHGIISQMSMSNNNSSSRMOPSKRIK621,59KQMPISKLPMRRSMKSQS?>>>NRSHQSONPOSNRSKMOJSIJDLQSSSNIINSLLNNSKMKLMSQMMNLLOJLOLKJISONLLNSJRMISKSINOFH@<<<@KJSISLIMNKOLKJISSIKIJLSMSOSNIKMSLSPNROSJSSSF777LQOMLJKSLLNSILPMKRHLJHIIJKHHLLSNNMSKSSSPKINSOLKOPLJMSSSMMSJIKMLJKNNSSSHLJKD>@SOQSHJSIIDJHGIFHEJSHSLJIEGGIHJONJKLMRMONMIHINHJLNSNLJLKLKOKLLSKMOILMMSMIMNJOLLNLMLNKLNMSSJ
@706_45CNXP_4
ATGCTAGCTTTTTGGCCTAATTCTTCTTCTGATGATCGATTTAACCTCTGATCAAAAAGATATACCTTGGTTATATTTCATCTCTTCAACAAGTTTCGTAATGAGCATAACGGCCCTATTGTTCCGATGGAGAGAAGAACCTATGATTAGCTTTTCAGGAAATTTCCAAACGAACAATTTCAACGAAATCTTTCAATTTCTTATTTTACTATGTTCAACTCTCTGTATTCCTCTATCCGTAGAGTACATTGAATGTACAGAAATGGCTATAACAGAGTTTCTGTTATTCATATTAACAGCTACTCTAGGAGGAATGTTTTTATGTGGTGCTAACGATTTAATAACTATCTTTGTAGCTCTAGAATGTTTCAGTTTATGCTCCTACCTATTATCTGGATATACCAAGAAAGATATACGATCTAATGAGGCTACTATGAAATATTTACTCATGGGTGGGGCAAGCTCTTCTATTCTGGTTTATGGTTTCTCTTGGCTATATGGTTCATCCGGGGGAGAGATTAAGTTCAAGAAATAGTGAATGGTCTTATCAATACACAAAATTATAACTCCCCAGGAATTTCAATTGCGCTTATATTCATCACTGTAGGAATTGGGTTCAAGCTTTCCCTAGCCCCTTTTCATCAATGGACTCCTGACGTATACGAAGGATCTCCCACTCCAGTCGTTGCTTTTCTTTCTGTTACTTCGAAAGTAGCTGCTTTAGCTTTAGCCACTCGAATTTTCGATATTCCTTTTTATTTCTTATCAAATGAATGGCATCTTCTTCTGGAAATCCTAGCTATTCTTAGCATGATATTCGGGAATCTCATTGCTATTACTCAAACAAGCATGAAACGTATGCTTGCATATTCGTCCATAGGTCAAATCGGATATGTAATTATTGGAATAATTGTTGGAGACTCAAATGGTGGATATGCGAGCATGATAACTTATATGCTGTTCTATATCGCCATGAATCTGGGACTTTTGCTTGCATTATATTATTTGGTCTACGTACCGGAACTGATAACATTCGAGATTATGCAGGATTATACACAAAAGATCTTTTTTTGGCTCTCTCTTTAGCTATGTCTCTTATCCCTAGGAGGTCTTCCTCCACTAGCAGGTTTTTTTGGAAAACTCTATTTATTCTGGTGTGGATGGCAGGCAGGCCTATATTTCTTGGTTTCAATAGGACTCCTTACGAGCGTTCTTTCTATCTACTATTATCTAAAAATAATCAAGTTATTAATGACTGGACGAAACCAAGAAATAACCCCTCACATGCGAAATTATAGAATATCCCCTTAAGATCAAACAATTCCATCGAATTGAGTATGATTGTATGTGTGATAGCATCTACTATACTAGGAATATCAATGAACCCGATTATTGCGATTA
+
HHIHSKOOIJEDCAHEFFKLSOJSLSSJGFFJHLRSNSHMSLIINNOLRLQSRCBBERSNLOIJOSLIJOJQPIIHPMKLISSNJMORKIJLPSKMLOSLMQOLROLLSMJSJJKLIJJJMSKSJLNSJNKSRLNSJMMSLMOQKLSNJIOCGJD;;<;<SOSMSLSIILSJSISNHPNMLKJKGFHIMMOINIKSRSSSSLSNNSSKQQKNSNMMNISIPSMISMQHHGHGMHKKNPMJNSNQOOJMIKNQJLNHKMMJJPNQQLNFIIHFI5332----.@MBCCFKPMIMKIISHGKKJSNNKILLIJIIISLNKKSSSSLNMSMJSSIKKICKSKRSKIHJJMRMSLPKKLNSNRMQRMSSLILNLJMJKNJHMOMILKJLKPLSSSIRICBBGMI551..09BBCRIIHKIHFFHIIHNJQKFJIISNJKIOJIISSHNM<;;;<SIJJIJGNKIQFDD@?@;::;A99IEFJSOLMILJHPMRKIJGJSLLJLIMFHHFFEGBBJHII>97/''&''(+)*;<@IHGFHEEFFDEGGIIGFL311118CE>>?>?@<;;;;;::88,AFFGJGIGGHILHGEFCEFFEIHHGIFEEEKSIOKKKONLILMLHNMFD<7748;CIIF@D@;98@:@FGJKIILHLLKPKMLLMSJHKME>GFMSQINHGGDFMPLSOHJGJKLKHFIJNEQIDNOMLEIKJ@@HMKMKIILISGSKPNNMDCD=NPMBCB<==JLSKLR=<;;;?94,*----3BHLJLQMMKHMLHKKSOSSJSROQPILOJKLMMLSOSR?DEDDDHDHJ>>GFOMSILHIFEFHFLLHHGFFEJNMSOJSSIFCEJGKLSMKLHLSPMOOJGKEEEDCAD433324@BFEEQHINJMGGOSSPJRSKHHLSMK??;:899IIHIIGGEGFDC???DKPAMKMJPLIOOLLJSSLMMMOINHHOHQSKJKSMJQLPNMILKF@EEBC?A=<73&&&&&%%'&&&*++2=CBCE;;;:11111IFKIIGG:::99KLLGJGJKKPSSSSSMQNOMKSKQHSCSSSMRSHIHIGKONOL@=5.++8CBCMIIS@?9885()96((:AFPLJIGECKEF;;<<HKSKLOKHOIF111,,,,+,*****-11478OMHIBD@::;;;CEDSJSISPSLJSMIQLSOIRMQKSNNKOSLPPSLNMKLLSSSKJHLKJLNJNKGJKKIMMIJSJLHSSSMKMJOPSMMKKJLMSRSSQPPPJKMPLNSSSJLMMKKCCBB0////IGFNHLSIMSHJJILJLILOO;;;;;SKNSFDEBBCB?:ADAG55GIHHHIOSFFFDDEEEEHJIIMA@AABIIHLJJQKSHNMLKHKIIJLJIMLOIISIJHFIEGFFHSIHQJJSPHGFDDEFGKHIGEEDDD
@707_45CNXP_4
AATCGCAATAATCGGGTTCATTGATATTCCTAGTATAGTAGATGCTATCACACATACAATCATACTCAATTCGATGGAATTGTTTGATCTTAAAGGGGATATTCTATAATTTCGCATGTGAGGGGTTATTTCTTGGTTTCGTCCAGTCATTAATAACTTGATTATTTTTAGATAATAGTAGATAGAAAGAACGCTCGTAAGGAGTCCTATTGAAACCAAGAAATATAGGCCTGCCTGCCATCCACACCAGAATAAATAGAGTTTTCCAAAAAAACCTGCTAGTGGAGGAAGACCTCCTAGGGATAAGAGACATAGAGCTAAAGAGAGAGCCAAAAAAGGATCTTTTGTGTATAATCCTGCATAATCTCGAATGTTATCAGTTCCGGTACGTAACCAAATAATATAATGCAAGCAAAAGTTCCTAGATTCATGGCGATATAGAACAGCATATAAGTTATCATGCTCGCATATCCACCATTTGAGTCTCCAACAATTATTCCAATAATTACATATCCGATTTGACCTATGGACGAATATGCAAGCATACGTTTAGTGCTTTTCTGAGTAATAGCAATGAGATTCCCGAATATCATGCTAAGAATAGCTAGGATTTCCAGAAGAAGATGCCATTCATTTGATAAGAAATAAAAAGGAATATCGAAAATTCGAGTGGCTAAAGCTAAAGCAGCTACTTTCGAAGTAACAGAAAGAAAAGCAACGACTGGAGTGGGAGATCCTTCGTATACGTCAGGAGTCCATTGATGAAAAGGGGCTAGGGAAAGCTTGAACCCAATTCCTACAGTGATGAATATAAGCGCAATTGAAATTCCTGGGGAGTTATACATTTGTGTATTGATAAGACCATTCACTATTTCTTAAAGCTCAATCTCTCCCCCGGATGAACCATATAGCCAAGAGAAACCATAAACCAGAATAGAAGAGCTTGCCCCACCCATGGTTGAATATTTCATAGTAGCCTCATTAGATCGTATATCTTTCTTGGTATATCCAGATAATAGGTAGGAGCATAAACTGAAACATTCTAGAGCTACAAAGATAGTTATTAAATCGTTAGCACCACATAAAAACATTCCTCCTAGAGTAGCTGTTAATATGAATAACAGAAACTCTGTTATAGCCATTTCTGTACATTCAATGTACTCTACGGATAGAGGAATACAGAGAGTTGAACATAGTAAAATAAGAAATTGAAAGATTTCGTTGAAATTGTTCGTTTGGAAATTTCCTGAAAAGCTAATCATAGGTTCTTCTCTCCATCGGAACAATAGGGCCGTTATGCTCATTACGAAACTTGTTGAAGAGATGAAATATAACCAAGGTATATCTTTTTGATCAGAGGTTAAATCGATCAAAAAGATATACCTTGGTTATATTTCATCTCTTCAACAAGTTTCGTAGATGAGCATAACGGCCCTATTGTTCCGATGGAGAGAAGAACCTATCATTAGCTTTTCAGGAAATTTCCAAACGAACAATTTCAACGAAATCTTTCAATTTCTTATTTTACTATGTTCAACTCTCTGTATTCCTCTATCCGTAGAGTACATTGAATGTACAGAAATGGCTATAACAGAGTTTCTGTTATTCATATTAACAGCTACTCTAGGAGGAATGTTTTTATGTGGTGCTAACGATTTAATAACTATCTTTGTAGCTCTAGAATGTTTCAGTTTATGCTCCTACCTATTATCTGGATATACCAAGAAAGATATACGATCTAATGAGGCTACTATGAAATATTTCATGGGTGGGGCAAGCTCTTCTATTCTGGTTTATGGTTTCTCTTGCCTATATGGTTCATCCGGGGGAGAGATTGAGCTTCAAGAAATAGTGAATGGTCTTATCAATACACAAATGTATAACTCCCAGGAATTTCAATTGCGCTTATATTCATCACTGTAGGAATTGGGTTCAAGCTTTCCCTAGCCCCTTTTCATCAATGGACTCCTGACGTATACGAAGGATCTCCCACTCCAGTCGTTGCTTTTCTTTCTGTTACTTCGAAAGTAGCTGCTTAGCCACTCGAATTTTCGATATTCCTTTTTATTTCTTATCAAATGAATGGCATCTTCTTCTGGAAATCCTAGCTATTCTTAGCATGATATTCGGGAATCTCATTGCTATTACTCAAACAAGCATGAAACGTATGCTTGCATACATCCATAGGTCAAATCGGATATGTAATTATTGGAATAATTGTTGGAGACTCAAATCATGAGAGCATGATAACTTATATGCTGTTCTATATCGCCATGAATCTAGGAACTTTTGCTTGCATTATATTATTTGGTCTACGTACCGGAACTGATAACATTCGAGATTATGCAGGATTATACACAAAAGATCCTTTTTTGGCTCTCTCTTTAGCTCTATGTCTCTTATCCCTAGGAGGTCTTCCTCCACTAGCAGGTTTTTTTGGAAAACTCTATTTATTCTGGTGTGGATGGCAGGCAGGCCTATATTTCTTGGTTTCAATAGGACTCCTTACGAGCGTTCTTTCTATCTACTATTATCTAAAAATAATCAAGTTATTAATGACTGGACGAAACCAAGAAATAACCCCTCACATGCGAAATTATAGAATATCCCCTTTAAGATCAAACAATTCCATCGATAGAGTATGATTGTATGTGTGATAGCATCTACTATACTAGGAATATCAATGAACCCGATTATTGCGATTA
+
FGGHHHEEGGLKHHIGGHJLJOLOJHSPKKJLJJJLKJIHGFGGFIHJHHGGHIHMIHHHJLSHJKJIILHJHIJMJMLSSIPKQMKRJMGDCCHGHIHMEMLJJHOHIJOSMOKIHSKQOSMSJHJLNNSRSN<;;;<FEFGLIMHJKSILOLJOIKJLRLSJHLLGSNIMLJSJIFLHFIHJIHJKLMMLJMOLLSINQHLMLIJNHHKIHILJIMJHMNMLLJIIKSSHPLSNMPJHIJNQKJJF@?ALKIKSKMSIHGMQNJICEFHSSQKOHJLPMJIMKNJHSLIJJJNOPPGEIPJJIOKSMJKLSEHCCIKOGJMNJHFFHHGFGHLSSSLQSFSSLQLSSLQLOKMJLSMIKNQNHLSLJOHPKISHSHFHNHMJKHHCE(''''02<@ILSLKGIGJLHHFFDFJHKIGLJKSJILNQILJLOHIIJIKKKIIHHLJKNMRMMNSLOOKMIKGMHPJIJJILLIJIKOIQMLKHHHLIMJNIGIGKILSHKHKIILKLKFD@<::;BDCEIOFGFFEFDECAABCGOIIFGJKGJD@<<<9*)))((''(((,-.>?FIGCDDCEGHGEFEC?4..???ILJINCDABDIKGFLKNEIHHSKJGH;<IKJPMSSQHSSJJINLKGKHJHA@>=?G>JOJSMMFSKHJLHIKKIKOLMNMLJIPMLPLSQSOHJJKSPLILMJEIIIIOLOMKKO@@@@AOMMRKSPKMLKHLSKLMJJLHHIKGFECH<('''(/33336556>@=933BCFIJIIEGC=:866667EIHLHJJHFHLMONHIHHHSOLOHMINIIFJPLJPMLLKHGGGKHGHKOJJSPKJJGIAJSPJNJSRMNSNNRJSISLLSMQONHINPMNOILEGHK?B7(((((7777<BFHI>?65459HORKIFEEEEGDCDCDAB@??CDDLIOIPNLIHLMMSFFFE??AADCCDFLNQSHLKHGFLHGFHDDF2110155556>>@:988566765778=>CDBCAEQOJKJINJKNKQJHLKPIMISISRSMSNKHKIIHHHGPNLMSKLIKJMSJMLKHIGMQKOSMLKRMSJGHDFFGIGMLKLKMKMHKNSIKSLSQLKNJKKHIGEFHLJIGSSSKJIJKHJKKJMKILNOOOJRMJOJJJMHISQMOKLHFGFGGGIJIIIJHHHE>;;;;CKFIIJISMHMHIHGJE;567A?B>==>BF:8HKHIIFDIEFGFEFFEPFFFFFFKFGIHKLGEEFFFGIGKIJLIMIFIEJPIJGFDFFFGEFDEGFEHFGJLFG>FKRPKLSKJPPSSNSLJJMKMKHOJNLOKOIFHJSOONKSSKSKSLPLIJLKSQSLMNMNLRSPJGHHKJNSSLMLILKHISOLSMLMLF88888>>>ISG>>>EDDFDDFHSGHIFGD=<?>>@ACKFGFIGEBED0//.+%%%&''(*+-.1252.,+++-,/127=>?GJLHGFGFFGFCD??/////AA=<<DACBBBBDEDC:822<<<<<<>AHGKF@?@>?DDDEFFFCFFDGKGIMIMOJLJHLGEA?=;;==>>@>??><<=ADEBB@@:6552('''(,-9:=>??>??>?@AFGAFHDEEGEGHHHHJKIF3222212ECBCBGEFFIHGGFEJHEEAABGIA=;76831<A==>ABEFGLJHJGCCBACEEFDEEGFEDEDFFFCDFFFED???????:.,,,.>?FEFFJKIGIIEEHKPJGGHEDGED5/'&&&()99EDDDCD?>>>?B<<<<A?;;ACFBA?>?>:6/.,%&'()-3;=>?C><;;<;;;:;>?A>:89455559,+*+*,(&&&&(%%%%&+-111//+***,38:<<<<??@CDFGKEJDHGLIMJIMEGFGHJLHLKHHHJFGHGHJFKIJFE@A@A??887-9<AACGEA8866684232,-8>?BDDEEFGEC?>??BBCCEDGFGBB@@<>>,AA;>BACD;9<>D6@A?A@@:99997542001139:=====CHSGECDC?>><??@BA@?@??@;@92DEF@FGFD<<>@@?@CCEGCFEDB<>?00@@BABA@BDEFMNHDBBBAA@@@AEIJGFEGEFEEHGHEFFEFDEAACAABCD?<=89BCFGJOGG=<DEDCCEEEIIGKLHHHSHKNHIJILRJDC@>;;;BDFFF=98777::;<<;:7222231111232222,+(((('()321111)((()?BABDDAAACBDGFGFEGDEA>:9999978765431022)('%%&&'*,////>>>?ACDFFEFFFDECBBA@@AA@@AEAB@><<;<=CHHIKLMLMJJEGFIHEF<+++++HJLFGIFFGF??=;876666665689<<6555888999<=?@BBBAA><<<<BHHHEFDB@=@CAC>;45<;((((+0*0=??>@A?>>=5*2((/=ACB?@?@CEBBB??===87=>?AA@:33=;FGGECEFIKFHFGCBEFDFJGHEEEFEIGOGKMNHHMHLSNECDCDHGPLHIQ;;;;A=9992233>@?@@B;932228ABABDC=?ACCIHHGF>><<>EBAALLLHJICBB>=???EIISIHFD4445@@@@A;431143)=@BBIHKEEDDCDEHGFFGMKIIFFECDFCEFIBBD7C?>>720112>77766873,)(()*,089<>?>?@@@??ACBDBDDGNGGDDCA@?BACBFFHGFFD@@?::;;<>??A@ACBCBBDCDC
@708_45CNXP_4
ATGCTAGCAACAACTCGAAGTATGGGTCTAGCTTATTGATACGTTACCGAAAACCTCATTTGAATAAATTTGGAATACATTTTATTTTTTTTATTGACAAGTACTCGTACTCAAAAAAGTTAAAAATTTTTTATTTATATATTTTTTTTGAGTACGCGTTTCTTGGACCTGGTGTATCTTGTCTTTACCATGAATGATTTTCCTTGGTTAACAATAATTGTTGTTTTTCCAATATCTGCTGGTTCATTAATGTTATTTCTCCCGCATAGGGGAAATAAAGTCAATAAATGGTATACTATATGCATTTGCATCTTAGAACTTCTTCTAACGACCTACGCTTTTTGTTATAATTTTAAAATGGACGATCCATTAATTCAACTGTCCGAAGATTATAAATGGATCGATTTTTTTGATTTTTACTGGAGAATGGGAATAGATGGACTTTCTATAGGAACTATTTTACTGACGGGATTTATTACTACTTTAGCCACTTTAGCGGCTTTTCCAGTTACTCGGGATTCCCGATTTTTTCATTTCCTGATGTTAGCAATGTACAGCGGTCAAATAGGATTATTTTCTTCTCGGGATCTTCTACTTTTTTTCATCATGTGGGAATTAGAATTAATTCCCGTTTATCTACTTTTATCCATGTGGGGTGGAAAGAAACGTCTGTATTCGGCTACAAAATTTATTTTGTACACGGCAGGAAGTTCTATTTTTTTATTAATAGGAGTTTTAGGTATAAGTTTATATGGTTCGAACGAACCAACATTAAATTTAGAACTCTTAGCTAATAAATCCTATCCTGTTACACTTGAAATACTATTTTATATTGGATTTCTTATTGCTTTTGCCGTCAAATTACCGATTATACCTTTACATACTTGGTTACCTGACACCCACGGTGAGGCACATTACAGTACCTGTATGCTTCTCGCTGGAATCTTATTAAAAATGGGAGCCTATGGGTTGGTTCGAATCAATATGGAATTATTACCCCACGCTCATTCTATGTTTTCTCCTTGGTTGTTGGTAGTCGGTACAATCCAAATAATTTATGCAGCTTTAACATCTCTCGGTCAACGTAATTTAAAAAAGAGAATAGCCTATTCTTCTGTATCTCATATGGGTTTTATAATTATAGGTATTAGTTCTATAACGGATCCTGGACTTAATGGAGCTATTTTACAAATAATTTCTCATGGATTTATTGGCGCTGCACTTTTTTTCTTGGCAGGAACCAGTTATGATAGAATTAGGCTTGTTTATCTTGATGAAATGGGTGGAATGGCTATCTCCATTCCAAAAATATTTACAATGTTCACTATTTTATCGATGGCTTCCCTTGCATTGCCA
+
LRJQMIGKKJONLGNNIJRKKJHKSLSLSQKKOMONJSKSJNJLKJKKGEFLHIINNJQLLOSPKLSOPKSKGSMNLNHD=;LBBBHLKSSSQMGIJKOJHMHLIJJNHISPHHJKSSQHOHILONHJSLSSNJNIKPMSKHGABISSSJDABBD+****+&'(')>FJMJNSMSNKPLJJSOSIQKSOJLGSLMKESKSSOGNSLLKGGHHSKNRJSLMKSMJMPSPMMIHILIJKSJLOLHLMNNMPMRNQSJMNMMSJOJILLSDIKHIIHLFHSJIKHMKJLMNQLIEEDEFJGHGGLKHKPLIMLKJHH@@DDEGHIILKIIGGFEFFKKMHEIIKSNSSHGEHGGIQNJLJRMGHJFDCDDELOIIHHIIJIIEIIGFEEFDIJJIHHIJJIJIGGEDDDJJSSSJFICDSJKIKGHFFEFCD668SSQHNKMILOEJNKLPJKOJMGGFHGOKJHHFEGGGIGFISKLLFCDE:8-+,+HSMFD<=@888777<@HDAJFEIJGKJ?>?@@NKF?B8:::?ADLFCABGFKMJIIKHHGGGILIKHHJIJFA@@=+**)*....5555?@?@KHFFHCGFPESOKIHFFDFGSSSMNKKKPLOKRMKISJJJRLKKSSMKFIPEPIGA4332225BA>CDKDDHHILSMMLHIGIJINIIPLKIKOLKLHFEEFIHHLSKJOSJSKLJNSLPJM98//4((((110125:LNSSSMIMKKOHLHFFFEFMNSIHEIFFGJKNJSLHJIJLJGIGEDEEDGIIFGRKIOKQNMQGSKHFHKHIHJKHNJJNNJMFEEJHJJGLIIJJSJSGJQLJIGLHGHJNNJJIHIHHIGPONMMILACEHFJGIKGFFILHLPJFDEEFEFMGLGHJHHHHFFGJGHIJKKSMSIIJKSMLJKPJOEEDEGMSNSSMLKNJJMIJLKRMOIJHHMMNLJJNSSJJSSJJHFBDKNSKMMNMSKOJJEFFEFKNSNPJJJJMJKRSSNKSSMLSNSMGIMHGGMQHLMISMSNQJNLHKMHSLSMLLSOSSMQLKPORMSLSJIJLOKLJQPMNLKNSNLQQGKQSKSNSISNSMSPKKJSMOSNONKJSOKJLSLSMLHFEEGGGMGJJIJOSNPSSSSSPSQROJLNMLMQSJLLIMJNNJNLKKNLQOLNQLSOJLKILISLSSSOSOQKKRQJOMLKKMLQNJSNSKSMKKQHHIOOLPLJMHKNSNSNONJQSOOLMKFEFKLSRIKI;::9;4633))))*HOGFIBBDCCDJSKJSNIIJOMNNPJMSSMSSMSJMSSPKNNHLSJKISIJSJLQSIPCBBCLIHA?@@AGMJGNRJKFIGHKPMLJFGEKGKSDGGF?9:;;;D@;;;;
@709_45CNXP_4
AATCGCAATAATCGGGTTCATTGATATTCCTAGTATAGTAGATGCTATCACACATACAATCATACTCAATTCGATGGAATTGTTTGATCTAAAGGGGATATTCTATAATTTCGCATGTGAGGGGTTATTTCTTGGTTTCGTCCAGTCATTAATAACTTGATTATTTTTAGATAATAGTAGATAGAAAGAACGCTCGTAAGGATCCTATTGAAACCAAGAAATATAGGCCTGCCTGCCATCCACACCAGAATAAATAGAGTTTTCCAAAAAAACCTGCTAGTGGAGGAAGACCTCCTAGGGATAAGAGACATAGAGCTAAAGAGAGAGCCAAAAAAGGATCTTTTGTGTATAATCCTGCATAATCTCAAATGTTGCTCGGTTCCGACATAGACCAAATAATATAATGCAAGCAAAAGTTCCTAGATTCATGGCGATATAGAACAGCATATAAGTTATCATGCTCGCATATCCACCATTTGAGTCTCCAACAATTATTCCAATAATTACATATCCGATTTGACCTATGGACGAATATGCAAGCATACGTTTCATGCTTGTTTGAGTAATAGCAATGAGATTCCCGAATATCATGCTAAGAATAGCTAGGATTTCCAGAAGAAGATGCCATTCATTTGATAAGAAATAAAAAGGAATATCGAAAATTCGAGTGGCTAAAGCTAAAGCAGCTACTTTCGAAGTAACAGAAAGAAAAGCAACGACTGGAGTGGGAGATCCTTCGTATACGTCAGGAGTCCATTGATGAAAAGGGGCTAGGGAAAGCTTGAACCCAATTCCTACAGTGATGAATATAAGCGCAATTGAAATTCCTGGGGAGTTATACATTTGTGTATTGATAAGACCATTCACTATTTCTTGAAGCTCAATCTCTCCCCCGGATGAACCATATAGCCAAGAGAAACCATAAACCAGAATAGAAGAGCTTGCCCCACCCATGAGTAAATATTTCATAGTAGCCTCATTAGATCGTATATCTTTCTTGGTATATCCAGATAATAGGTAGGAGCATAAACTGAAACATTCTAGAGCTACAAAGATAGTTATTAAATCGTTAGCACCACATAAAAACATTCCTCCTAGAGTAGCTGTTAATATGAATAACAGGAACTCTGTTATAGCCATTTCTGTACATTCAATGTACTCTACGGATAGAGGAATACGAGGAGTTTGAACATAGTAAAATAAGAAATTGAAAGATTTCGTTGAAATTGTTCGTTTGGAAATTTCCTGAAAAGCTAATCATAGGTTCTTCTCTCCATCGGAACAATAGGGCCGTTATGCTCATTACGAAACTTGTTGAAGAGATGAAATATAACCAAGGTATATCTTTTTGATCAGAGGTTAAATCGATCATCAGAAGAAGAATTAGGCCAAAAATAA
+
MIMMSPJQKNSSMMMMSIOJSHMKNLMRQKSSSSNLJMKLLSLKLJMOKONSJKLPQNLINNSJSLGJIPSNPMNKKJSIMKK=:555++(()9=ILILHPSNONMMNJMSLORPIOPMSSPKQSKSHHA@@?=>??BFFHFGSIOHHHJLKNSRMLLKMOIJJJOKNNKHHOJOLQJEGKD@@AC@>=DD>==<9998:761000433339FDFIFGHKJISJKNKSMRPNKISPSHHHHHLMH/--.A@EHJJ55557FGHHH=<@BPSSOMSKHGF777FCE@FDLD@;=888ACEHFLGDAA@FF@?;74310/./+/''&'''(((*2EJJGLJJIJJKMKLSKIKOOLJHOHRKKNJEB.''(()()''&&&,44586543320002=AALSSISKSHSIPLQNOHNJIMOMMSKQJNRMLLQNSFEFGGLONMJLILKKPSKNLMSSKJOSISSLNJIKHHPLNHJILILIKLMOILICAAABLJGJJHPKFGGFOGKKHGEGIHJHGFIHIQSLGJGGFGDBABCEHJGIJFJHKIJGFHLKORKIHJIJHJ>>>>>CGEFGFGJHIGFFFECCAABDHGIEGEDFEEFFIKFFIE===GLMSAHFCBBEDIGIFFGFJMONOKHLHIJIJGKLORLIGQSJKLLJKLHHHIKOSSSOSJSJJIPHMJMEFEEFISSKOSGHGHILKLJGFIJHHGQMSF1GSQMKJNLLLRKMSMHKMLHJJIKIOLLKIGIIKHHSHHPJKIIJGOMNJJKFEEIPHFPMKPLIIIHQSQOOOHJJSJJSNSLSMSNKMKSMMNSIKOOLJMJJOOILKSFJMKRNJKMJNKLJLHMMLNSKILMQSQKSLPSLSJSSSNKPILOINOSMMG?ISGGIKSLHGKLJSJL=>9:;;OOLLJGGLRSOMDDDCBDIMSSLMHHDF=::61100203AEGMNIIHIEFIMMPSIJKKORLSJQSJMP>@;<??DDENKKJ@@@DFIKLJKOSLILHIG969E>?MMSOIIHFGHLHIMEGEFBMDKIHHI9=6/ACDDHHGKHIQHMJMOGDB?>><@KHDEEHMKLKSJOJLLISKNPLSSLJLSIRMPOIHKKISLSILOHOISQHNKNMROOKOSSINLGOMSMJGIEEFFFFGFIJMLMMPOKROPPJNSIHKJKJKJLMSKJJLCF9;;;<<;988*(((*+-.2--567IBBBABSLOH?CDHJNSKSHHNC978345578=>B@<75.,,-0.<=>GHJIHIFGRKMNNGG=;;<>HKKIJSMSSLQLIDJEISSJLHSSKNFBBAABF@?>?DFJJSJSSJGKKPPJPKMMLKLNGOPKLKIOOOSMMSRKJSMNJIRSHCFHSSISIHLNISJJNILD@CHEGIIRGSLOSSSMMSNHNMSKKKBBACRQKE
@710_45CNXP_4
AATCGCAATAATCGGGTTCATTGATATTCCTAGTATAGTAGATGCTATCACACATACAATCATACTCAATTCGATGGAATTGTTTGATCTAAAGGGGATATTCTATAATTTCGCATGTGAGGGGTTATTTCTTGGTTTCGTCCAGTCATTAATAACTTGATTATTTTTAGATAATAGTAGATAGAAAGAACGCTCGTAAGGAGTCCTATTGAAACCAAGAAATATAGGCCTGCCTGCCATCCACACCAGAATAAATAGAGTTTTCCAAAAAAACCTGCTAGTGGAGGAAGACCTCCTAGGGATAAGAGACATAGAGCTAAAGAGAGAGCCAAAAAAGGATCTTTTGTGTATAATCCTGCATAATCTCGAATGTTATCAGTTCCGGTACGTAGACCAAATAATATAATGCAAGCAAAAGTTCCTAGATTCATGGCGATATAGAACAGCATATAAGTTATCATGCTCGCATATCCACCATTTGAGTCTCCAACAATTATTCCAATAATTACATATCCGATTTGACCTATGGACGAATATGCAAGCATACGTTTCATGCTTGTTTGAGTAATAGCAATGAGATTCCCGAATATCATGCTAAGAATAGCTAGGATTTCCAGAAGAAGAATTAGGCCAAAAATACGTACGA
+
IJHMNSKHJLNSPJJJHSLIPRSKNJSSNMSLLSJSLMQNNJLHHNLSIMMJHLJJKGHMKIJKIKIKHOMMIKMLJLMSJMKFIHGI:=+**,:DHGHJOMIJJSKKLIKJMLKJPJSKLJSKJSPJOSMKG322266====EEGGFNNLJSLSRMSLKIRLQNSMSHHFEPQMHGHGGKIIFNJNNLLLLLKKSPJRNOPQOQJMJOLGDNRLNKJJLRSSQJLNKPMJLLJSKSLNKDGEFKSMJFNNKGHJILMGHGIFJKH89BABSSNJSOKRLLSIJJKKJKSLMKLMSSLSIJILLFFHOOPSRNLSKGIKJSKOSJILMILHHSSSSSJLSLLSSPSOSHLOSLSNMJLPLMLOSFHIIISSROSHPSJOSORJHIGISJHJLJJILSKSSQJPNMNSONSLSOSISRMNSMNKLMIONJPSOILGHGLJJJSKOPMMKSLLSKMSSSKRLSKJKSMKNJSSLNNPSSSJOPQMNNJIIKSSQKSDINHIOKJSNNLKJHHSJIJSJKIJJLFKHGHJHJPLGKHIJKQLRSPIKJIJHGIJKNSMNLOIIKSOJRMNSLJKMRIJKIFGFH@====IIKLKKIHIHGGGJIJFIJIHIMGFLS9DABDNJGGOLMMGEGEHF=@ABQNIFEDDDCD
@711_45CNXP_4
CGTACGTAACAACTCGAAGTATGGGTCTAGCTTATTGATACGTTACCGAAAACCTCATTTGAATAAATTTGGAATACATTTTATTTTTTTTATTGACAAGTACTCGTACTCAAAAAAGTTAAAAATTTTTTATTTATATATTTTTTTTGAGTACGCGTTCTTTGGACCTGGTGTATCTTGTCTTTACCACGAATGATTTTCCTTGGTTAACAATAATTGTTGTTTTTCCAATATCTGCTGGTTCATTAATGTTATTTCTCCCGCATAGGGGAAATAAAGTCAATAAATGGTATACTATATGCATTTGCATCTTAGAACTTCTTCTAACGACCTACGCCTTTTGTTATAATTTTAAAATGGACGATCCATTAATTCAACTGTCCGAAGATTATAAATGGATCGATTTTTTTGATTTTTACTGGAGAATGGGAATAGATGGACTTTCTATAGGAACTATTTTACTGACGGGATTTATTACTACTTTAGCCACTTTAGCGGCTTTTCCAGTTACTCGGGATTCCCGATTTTTTCATTTCCTGATGTTAGCAATGTACAGCGGTCAAATAGGATTATTTTCTTCTCGGGATCTTCTACTTTTTTTCATCATGTGGGAATTAGAATTAATTCCCGTTTATCTACTTTTATCCATGTGGGGTGGAAAGAAACGTCTGTATTCGGCTACAAAATTTATTTTGTACACGGCAGGAAGTTCTATTTTTTTATTAATAGGAGTTTTAGGTATAAGTTTATATGGTTCGAACGAACCAACATTAAATTTAGAACTCTTAGCTAATAAATCCTATCCTGTTACACTTGAAATACTATTTTATATTGGATTTCTTATTGCTTTTGCCGTCAAATTACCGATTATACCTTTACATACTTGGTTACCTGACACCCACGGTGAGGCACATTACAGTACCTGTATGCTTCTCGCTGGAATCTTATTAAAAATGGGAGCCTATGGGTTGGTTCGAATCAATATGGAATTATTACCCCACGCTCATTCTATGTTTTCTCCTTGGTTGTTGGTAGTCGGTACAATCCAAATAATTTATGCAGCTTTAACATCTCTCGGTCAACGTAATTTAAAAAAGAGAATAGCCTATTCTTCTGTATCTCATATGGGTTTTATAATTATAGGTATTAGTTCTATAACGGATCCTGGACTTAATGGAGCTATTTTACAAATAATTTCTCATGGATTTATTGGCGCTGCACTTTTTTTCTTGGCAGGAACGAGTTATGATAGAATTAGGCTTGTTTATCTTGATGAAATGGGTGGAATGGCTATCTCCATTCCAAAAATATTTACAATGTTCACTATTTTATCGATGGCTTCCCTTGCATTGCCA
+
IIFLKIIGGKJHHIPNOLJOIHFISMSSKMGGGGGKMSSLPHGGJSIJSNLHKIFHFJKQNSSSLPMSNSJHLLJJSSQHGFDI>DKSSSPHEIGFJHGHKFFGFFHGGHD===EFINJIEHKMLKGFSJPNKSJLNMOJSFA@SSSSOQMIJJOGJIGCB?=;<>DJPONNLNQOSLPKSNSJNJMNQKISMJMHKMKONFMLMQNSJJJGHHGHNMNNKJSKKMSNOHJQKLSONSSOJSSMSSJONSKPMPLKKNIKSINOHPEHIHHJIQKNJLKMJMHILMKKLSIJSLHIKJJKLMKLINLSIMMSSLJKJJHILKSKHIHHFFFGKLJMKJSLSSLP@KIKGKJOJINSQIIPGDCCCCIHKNIIIJKKIHHHRLHHIGJLSQKLIJJKKIHSE99979DSSSGDD>DSPLIGHIFFFHFILFGLLGHGKGGFFFHFINIFHHGGFFFHJIMLNJNIJEEDDEEIOISLJHJIGCFFEFHGGEHGMHGFEEFDEMJIIDDEGHGIHFHFFGFGNNLHE?EEBKECAFJHJSJPKSJJKJINLILNLHHII===<<?>>>BFEEIGFHMIGIMBA>>>DDSIILGHFHLGBJLSSNJGGIIHLKSKIMSLDDDCGFDENA>?H<>FGGSJHHEHNSKOONP88IHE??=<7321113<?AJOIGHGIHKIJGLGHJGIJHJKQMPKJNLMKONONKRJIIJPKKMLNKNMQOSSOMSSKKSJHHFFFDFSKLNJHJJKHJQNJNOKJHIMIMOLIIJLIMLLHONLPLKPSMLIHLOLIIIJKJINNSMIMNDBA@ADKNIKHGHKNPIGHJNGINJLSLLSKSLHLJSLMRNOKOJKKGPINQSMQKPSJKSKSROMSLJFECEFSPJLOMLLIMKMKNMJLKSSPKLKJRMMOSNKQLLHJJINMNSLSNRGIJKJJHJNSOSMOKMKSQONKLILPKNSNJNSLOQINNINSNLLOMSOSSRNMSSSPSNSSMSNJSRJQQSKSEEFFFONIIINLSJMNSLOMSMSQOSNQKKSSLMSSMOKHSSRJSIOJSKSOPMNSSRNLMSNSMLSSJSSLSSSSKNMNSSKQSHJKHSBABBBAED@FGJFL>;:9989:::IKLMPLRSKMJSSPLQJLLOSMOKKKPSOSOIPKJKNSSSSOKMSPKSNRNSMIKPSJPPOSKLSNJSJQRPSNJRNSSPPOGMSNIJKMMLOKNKOHMMNNRRMKSNKKNOKPNOLKNSSQSOLPIJJKKSJHKJJLNOKQLNSKPSKIISMLMJSJSSINLLMIKKHHKJMGNKMLHIIGKOHSNLIKIMPSKLKSLJOSLJSQOMJKHHKKJIHIHSMSSPJMIDIFGILJHMJIJHFJHECCA?
@712_45CNXP_4
AATCGCAATAATCGGGTTCATTGATATTCCTAGTATAGTAGATGCTATCACACATACAATCATACTCAATTCGATGGAATTGTTTGATCTTAAAGGGGATATTCTATAATTTCGCATGTGAGGGGTTATTTCTTGGTTTCGTCCAGTCATTAATAACTTGATTATTTTTAGATAATAGTAGATAGAAAGAACGCTCGTAAGGAGTCCTATTGAAACCAAGAAATATAGGCCTGCCTGCCATCCACACCAGAATAAATAGAGTTTTCCAAAAAAACCTGCTAGTGTTGGAAGACCTCCTAGGGATAAGAGACATAGAGCTAAAGAGAGAGCCAAAAAGGGATCTTTTGTGTATAATCCTGCATAATCTCGAATGTTATCAGTTCCGGTACGTAGACCAAATAATATAATGCAAGCAAAAGTTCCTAGATTCATGGCGATATAGAACAGCATATAAGTTATCATGCTCGCATATCCACCATTTGAGTCTCCAACAATTATTCCAATAATTACATATCCGATTTGACCTATGGACGAATATGCAAGCATACGTTTCATGCTTGTTTGAGTAATAGCAATGAGATTCCCGAATATCATGCTAAGAATAGCTAGGATTTTCCAGAAGAAGAATTAGGCCAAAAAGCTAGCATA
+
GGHJHJIFJHMPFEEFFNGGHGFNKSSOMKQHHOGHJGSGFLJLMPIKIPOKJHSMLSOSMJSFIJMJKJJJMJJKHOLOSQILLHEMFH6223;BGBDBBFJHGKKHJIISJLIHMJNNLPNIJKSIMSKSKMCCBCCCCCGGHIJGISIRLSLPOLLSSSSKPGSSSSSKMSHLJHKKFHHFHQJIIHJPHLIIKMGMSFHGFEFKGJOFGFHKSKJLNSMSMJFGFKJSSNMPGKICND=<;;;<BADHGHIIGKSMLH;8FCC<=A@DSQSJSEH>>=@?9)((*+/7779;;<DGHGFEFGGGHJQISGGDGIKDGJKLMMFEFFGJLSJMSONMOGSSSNHIKIISLSSIJSNIMOLMSKOFCCBBIIIFIKHKHHHHILHKMIH>>>=>ACLILQJIFFHJEHEEGDHFHLLJMNNMHHIKNKJNLJFDDCDFJIIHHFFFGGIQKOIOHIKKJKKLGGFHGFGGHIIFIFGIKKHISHGHGJHGEEGFEFHHFHFEIILIGDEDFHHGDDGEEHPJFGEFEECB???@BJCB@<<::;;=>>>@FGGFCDEDEIGHGHFIFEFEDDDFGIGGEGEECAACCDG:::99:===?@=<::;9::<DAA/*C?;;=>;?E@?===>?@AGGFFLIEDA@?>?.
@713_45CNXP_4
GGCAATGCAAGGGAAGCCATCGATAAAATAGTGAACATTGTAAATATTTTTGGAATGGAGATAGCCATTCCACCCATTTCATCAAGATAAACAAGCCTAATTCTATCATAACTCGTTCCTGCCAAGAAAAAAAGTGCAGCGCCAATAAATCCATGAGAAATTATTTGTAAAATAGCTCCATTAAGTCCAGGATCCGTTATAGAACTAATACCTATAATTATAAAACCCATATGAGATACAGAAGAATAGGCTATTCTCTTTTAAATTACGTTGACCGAGAGATGTTAAAGCTGCATAAATTATTTGGATTGTACCGACTACCAACAACCAAGGAGAAAACATAGAATGAGCGTGGGGTAATAATTCCATATTGATTCGAACCAACCCATAGGCTCCCATTTTTAATAAGATTCCAGCGAGAAGCATACAGGTACTGTAATGTGCCTCACCGTGGGTGTCAGGTAACCAAGTATGTAAAGGTATAATCGGTAATTTGACGGCAAAAGCAATAAGAAATCCAATATAAAATAGTATTTCAAGTGTAACAGGATAGGATTTATTAGCTAAGAGTTCTAAATTTAATGTTGGTTCGTTCGAACCATATAAACTTATACCTAAAACTCCTATTAATAAAAAAATAGAACTTCCTGCCGTGTACAAAATAAATTTTGTAGCCGAATACAGACGTTTCTTTCCACCCCACATGGATAAAAGTAGATAAACGGGAATTAATTCTAATTCCCACATGATGAAAAAAAGTAGAAGATCCCGAGAAGAAAAATAATCCTATTTGACCGCTGTACATTGCTAACATCAGGAAATGAAAAAATCGGGAATCCCGAGTAACTGGAAAAGCCGCTAAAGTGGCTAAAGTAGTAATAAATCCCGTCAGTAAAATAGTTCCTATAGAAAGTCCATCTATTCCCATTCTCCAGTAAAAATCAAAAAAATCGATCCATTTATAATCTTCGGACAGTTGAATTAATGGATCGTCCATTTTAAAATTATAACAAAAAGCGTAGGTCGTTAGAAGAAGTTCTAAGATGCAAATGCATATAGTATACCATTTATTGACTTTATTTCCCCTATGCGGGAGAAATAACATTAATGAACCAGCAGATATTGGAAAAACAACAATTATTGTTAACCAAGGAAAATCATTCGTGGTAAAGACAAGATACACCAGGTCCAAAGAACGCGTACTCAAAAAAAATATATAAATAAAAAATTTTTAACTTTTTTGAGTACGAGTATTTGTCAATAAAAAAAATAAAATGTATTCCAAATTTATTCAAATGAGGTTTTCGGTAACGTATCAATAAGCTAGACCCATACTTCGAGTTGTTTACGTACGA
+
LSSSOJKKSSSNNLRMLMKJRSISQNSQSMSOKKLSJSSQOSSOSRJLKSSOKSLLPSNOSSPLSMSSPKJPRSK@BGIEJLKOSNSOKKSLPSSSNMLNSSISHGGHHJLKL<<<;<FFMHHH??>9-')*/,))((/00GRKIMKPSPJSKLOSQMMRKKFLNLLRLSSQSQMLJH;2265769=HEGHOSRSSSMOKBABAAKKJKKPLNQMPJSSSHNSSLKPRKKSLLNOLSRPSIHNIJSSSKSGKJSSMSQ?<;IIIKSSNLNIOKJSKSJSPKFPPIPSINOSSSSLSKNNJKKIQKNSPNKOSOPPKNMLJLSKSJQSQMJOSOMIPMSKJSLQPSNMQNKRPSKNHHHHKLOSLDCCBDMSKABDAABBCCDDDCA@?@BKSSM<===?MJSLKRNNFFDCFAC==PQMJSKSLSSPOLSSSSSPSSQRSPMOSI<;AAESJNPKONKKJJKJLKMKSLOPOLNKNSQPSSLKHGLISSGKJIMJDOKMOISSSKLLMIMJIFJMKSSSNSJMISKSLOQIIJOMSISOKQIMHHKKKMKQHJIMJJSNSPMSLOIISSOQKNSONLOSSKSPJNMPSSLKLSMSMNMHJEE=<;;;55444<HFJGGILSMKMJKMQONSKNSGSSMSIFGHJGKKMNMSLKSKMKHJJKJSLLJNKSSSJFKDDIKJRSLOGJJHKKSEJL.,3-.@KB9JKIFFIIGLKOJLHONSNJKJGNHJKOSSKNLJLGILLMGP<MKJNSOMJHHOSSSNNGHGNIOSPSHGHFLMKESCECEGKSMSSHIKIJSPJLJMLSPMIPOOSOOPKNKKILJJMSSLKLNLJIQISIMNSSHLSINKKSMLJSLSNNSLJNLIKJJMOSPSSKMLLSQLJJHISOKOSKINIHNSSJKGJKMNIILKJJJHMSKKJISMJSHPNHHHMJMKHLNQS;01HLPPJOOIFIEHKSHPJHSSMSSLMSSSMSSOPLKISLSKKPICDDDDKSLSIRLJQHEF55DD:6@BBLLSSJIJMQJKQLJGECDDDEDGDDEJHHJKMKSIMSKILKIKMSOIHNHMKQCDDDEDGFFHSKJSNSLOSJSIMKOHLHJFGJIPGKKJPNLONOPLISKSNSLMKHSKMJJGKLNSMPHIINPSSKIOGIHJIOIISJOLMIJJIHKKHMJLDMJNQSSLGIIIMILJHFDEEHFLJHLMHHSHFFGIIHFHFEFHFFDFEIJSIJIGHHEGFQIGKFOJJLGHSSJLHHIHPLSLSKMKICABA@(((()EECC@EBGKJJINHGLJJNFHFGFHGGGIKSBA@?65555;;83*))))5=?CFEEEDEFIDEFEGDDCCDDEGGJHJIHDEEEGHMIOGHFHECBB
@714_45CNXP_4
AATCGCAATAATCGGGTTCATTGATATTCCTAGTATAGTAGATGCTATCACACATACAATCATACTCAATTCGATGGAATTGTTTGATCTTAAAGGGGATATTCTATAATTTCGCATGTGAGGGGTTATTTCTTGGTTTCGTCCAGTCATTAATAACTTGATTATTTTTAGATAATAGTAGATAGAAAGAACGCTCGTAAGGAGTCCTATTGAAACCAAGAAATATAGGCCTGCCTGCCATCCACACCAGAATAAATAGAGTTTTCCAAAAAAACCTGCTAGTGGAGGAAGACCTCCTAGGGATAAGAGACATAGAGCTAAAGAGAGAGCCAAAAAAGGATCTTTTGTGTATAATCCTGCATAATCTCGAATGTTATCAGTTCCGGTACGTAGACCAAATAATATAATGCAAGCAAAAGTTCCTAGATTCATGGCGATATAGAACAGCATATAAGTTATCATGCTCGCATATCCACCATTTGAGTCTCCAACAATTATTCCAATAATTACATATCCGATTTGACCTATGGACGAATATGCAAGCATACGTTTCATGCTTGTTTGAGTAATAGCAATGAGATTCCCGAATATCATGCTAAGAATAGCTAGGATTTCCAGAAGAAGATGCCATTCATTTGATAAGAAATAAAAAGGAATATCGAAAATTCGAGTGGCTAAAGCTAAAGCAGCTACTTTCGAAGTAACAGAAAGAAAAGCAACGACTGGAGTGGGAGATCCTTCGTATACGTCAGGAGTCCATTGATGAAAAGGGGCTAGGGAAAGCTTGAACCCAATTCCTACAGTGATGAATATAAGCGCAATTGAAATTCCTGGGGAGTTATACATTTGTGTATTGATAAGACCATTCACTATTTCTTGAAGCTCAATCTCTCCCCCGGATGAACCATATAGCCAAGAGAAACCATAAACCAGAATAGAAGAGCTTGCCCCACCCATGAGTAAATATTTCATAGTAGCCTCATTAGATCGTATATCTTTCTTGGTATATCCAGATAATAGGTAGGAGCATAAACTGAAACATTCTAGAGCTACAAAGATAGTTATTAAATCGTTAGCACCACATAAAAACATTCCTCCTAGAGTAGCTGTTAATATGAATAACAGAAACTCTGTTATAGCCATTTCTGTACATTCAATGTACTCTACGGATAGAGGAATACAGAGAGTTGAACATAGTAAAATAAGAAATTGAAAGATTTCGTTGAAATTGTTCGTTTGGAAATTTCCTGAAAAGCTAATCATA
+
HQSSSJJLSMKSSMLMJKSSSROMSMSNNSQKNPMMMHIMOGIHHILJJSIFSSOSSMKJNLLJIKEFHJJKOKMPQPLLSLLSSJMIDEB>=@DJJSJMHIMMJKHJJKJMKLNKPKKNKPLJLSMNHSSMPSPLONOKKLLMSJSLOSNJQLOSPSNSSSSNILSCKLNLNMOSIHLQOLOKHLNLSPMSMSRQMJSINNSRNNSRKKKSLJORLMJBMOSSLSSKSKOSPIPMGMQGOLSSSLHKJHISMLQKIOKSHHHGJHG=<=?KSMNMSNCIGDC7/../432;00188:=>>BDG7300155<<<CBBDHKSLNJJPIILRJPKSKSPNSSSLSPSSLKMJJSJRIQJIMJPSMPOJSSRJSSIKSKRLOJSPOISLPLPNLJNOKIJSNSONJKJJKQHDEEEDFGHLLSMLMSIGFJGKOSJLIHG=<<<=PGINHSPNNOJRONMLQNSSKPSKNSMSMPRNPJMOSPNSSOIKQHIPNKOKSIJIIMHLHIHJHHJHLIJIJSNMSGFGEIMJLGIONJEEFGGKNJMJKLJLMKKKLHQSORSQJKJSLPMHIIGGHSKFKGIQFKGHGFC?@HJJMINHGECCDDDJKHLKIBGEEHID>MGFGHGHIGFFDDFHHRSKLIKJGGFHGJINQMIHJQGCEFELHEBCFHJKMGIJMHHIIOHSLNJIHMLJLIMHHGIHMQJIMIOJJSSJJKMRNKNMSNMPKLJKMLMMSKSJGEHF8999LKJLJKRJOQJ@@@@@KJES@?CBAECDCBFDJKJGIHKLJIPLHNSIGGHGNPKKLJLNRNKKLJLMLHOJKJJNLPOHSNJPSLGJJHILSH;<;;PPSOMSMSMKKSRLNSJHHJIJLNKMOISSORSSMIHMSSPKNSQKSIMSOSMOSS<<;GDCKLJOMKSSSNSSLSSLMLRLSSKSOSKLKNSLKJJNRSJDLKNSMQSRPGIKSJSGGDFJKGHFIKKLSMKMRILPIKSSLSJJSIKNJINSOIMIJISS=6B@89LQSMSQHLHLSJPIKOKOKSSLSKKHIMINISKSKSNLKJSNLSONKJJMJHLJSKMMJORMKLKMOKOINSIKNOJPKIKHKSLSJSPLKKLLLRRILGIIINKSLNJHJNIIMHLJJLKLKKMMSPSQIPKKLJSOJKLQSSKKLJJIJHLNOOIIKLJLIFGFGCEDEBBCBDGB?@BBACE::KKLJFHGFIOOSMHNNJOILMLJNIKSJKLGMLJSNKNSRJEA<>>@>KSSSKJKGLKNIJLSKHNDI@?<<<
@715_45CNXP_4
AATCGCAATAATCGGGTTCATTGATATTCCTAGTATAGTAGATGCTATCACACATACAATCATACTCAATTCGATGGAATTGTTTGATCTAAAAGGGGATATTCTATAATTTCGCATGTGAGGGGTTATTTCTTGGTTTCGTCCAGTCATTAATAACTTGATTATTTTTAGATAATAGTAGATAGAAAGAACGCTCGTAAGGAGTCCTATTGAAACCAAGAAATATAGGCCTGCCTGCCATCCACACCAGAATAAATAGAGTTTTCCGAAAAAAACCTGCTAGTGGAGGAAGACCTCCTAGGGATAAGAGACATAGAGCTAAAGAAAAGCCAAAAAAGGATTCTTTGTGTATAATCCTGCATAATCTCGAATGTTATCAGTTCCGGTACGTAGACCAAATAATATAATGCAAGCAAAAGTTCCTCATTCATGGCGATATAGAACAGCATATAAGTTATCATGCTCGCATATCCACCATTTGAGTCTCCAACAATTATTCCAATAATTACATATCCGATTTGACCTATGGACGAA
+
;>=HHJIIISKIKKGJHLA@@@@HSKDEEFELIOIGLLKEGMLHGSMLSSSNSQMLJLQMOQSKMOIJIKILEEDDDLJMPHHQMCBE66...2-CAJLSSJOISJKKMJJORSLLKSSMMQNSLOSSKPSIJC<<<<@:::::FDCCDHKLOSSSMJKIHKNMSSKSJLKILNKLNLSLSQOIJMLMIOOOISS>;;;<SSSSKJSO?>><<=B@HCFHE?>=99<BCEJQNQLMHSLLKGMGL655****4**+-0222256;6855556=SPKOGHFEDFJKFCDGKJJGHGJBCBIISHIIA=7:;?@FD77777B><677*(&%&&77:>MMOHFF:65=<6GLSILMQSPNSMKJGGPLOPRKKLQMNLJNMMKKKSNPSJKIDC;:;;;;<QSSHSSSOSJRHJHNGEFSFB@@>>?-**+,89:FDGIOIIGEFFHHKMSKQSPOSMONSOSLKLRLLLIJOSOJJSQQSMSOSLLNMMOKJMKILJMPQJMHKGFMJGHIEHHLNIC???FBDFIOGEDCCD=<;
@716_45CNXP_4
AATCGCAATAATCGGGTTCATTGATATTCCTAGTATAGTAGATGCTATCACACATACAATCATACTCAATTCGATGGAATTGTTTGATCTAAAGGGGATATTCTATAATTTCGCATGTGAGGGGTTATTTCTTGGTTTCGTCCAGTCATTAATAACTTGATTATTTTTAGATAATAGTAGATAGAAAGAACGCTCGTAAGGAGTCCTATTGAAACCAAGAAATATAGGCCTGCCTGCCATCCACACCAGAATAAATAGAGTTTTCCAAAAAAACCTGCTAGTGGAGGAAGACCTCCTAGGGATAAGAGACATAGAGCTAAAGAGAGAGCCAAAAAAGGATCTTTTGTGTATAATCCTGCATAATCTCGAATGTTATCAGTTCCGGTACGTAGACCAAATAATATAATGCAAGCAAAAGTTCCTAGATTCATGGCGATATAGAACAGCATATAAGTTATCATGCTCGCATATCCACCATTTGAGTCTCCAACAATTATTCCAATAATTACATATCCGATTTGACCTATGGACGAA
+
KKSLMSLFJOOJILKIKMJGHIHOSLSLONJQKSIKJNOHHFFFKHKHJKGGRHKHJIHIHIGGGFGGJHMKJRNJSOPSSEHINIIJDB/668:?CEGFFOHHHHHJKJQMLSMSKSSPKSMLSKILSSPPSOQSKMKISIIIKKLHLLKRSSJLQOSQKSMJLSSKQKHJHJJHJKSLGGHFHGLIJLLJMSJMLLFSELNEDCC;11113JFJKGFJSLSMOLSNJOJLSLSKOLSHOMHJJOJGGLJIJLNOJLHKG<9CCI./EFDIJGISSLFJHJNSMIKIIKLLKKMNIPLNLPLKSPJHSSPMSNLHMIISIESSKIFHGGKKLOSSSSNLJMLSSNMIKKSPMJKKISIKRNRKLKSMSQSMRSIRQMQKIRLKILJGRILHIRGHSMKKSOPKLJMHKGMFGHJHOLSSMLPIIHHJKKJKSHHIKFGIJJNOHIGIKLOSKOLKKNOHMLSSMKKLKIJSLIOHISLSJNKMHLJOHKSHHEGHIJMKJJHIJMSILGFIGFEEEFILOISHHGGGFFDCDD
@717_45CNXP_4
AGCCATTCCACCCATTTCATCAAGATAAACAAGCCTAATTCTATCATAACTCGTTCCTGCCAAGAAAAAAAGTGCAGCGCCAATAAATCCATGAGAAATTATTTGTAAAATAGCTCCATTAAGTCCAGGATCCGTTATAGAACTAATACCTATAATTATAAAACCCATATGAGATACAGAAGAATAGGCTATTCTCTTTTTTAAATTACGTTGACCGAGAGATGTTAAAGCTGCATAAATTATTTGGATTGTACCGACTACCAACAACCAAGGAGAAAACATAGAATGAGCGTGGGTAATAATTCCATATTGATTCGAACCAACCCATAGGCTCCCATTTTTAATAAGATTCCAGCGAGAAGCATACAGGTACTGTAATGTGCCTCACCGTGGGTGTCAGGTAACCAAGTATGTAAAGGTATAATCGGTAATTTGACGGCAAAAGCAATAAGAAATCCAATATAAAATAGTATTTCAAGTGTAACAGGATAGGATTTATTAGCTAAGAGTTCTAAATTTAATGTTTGGTTCGTTCGAACCATATAAACTTATACCTAAAACTCCTATTAATAAAAAAATAGAACTTCCTGCCGTGTACAAAATAAATTTTGTAGCCGAATACAGACGTTTCTTTCCACCCCACATGGATAAAAGTAGATAAACGGGAATTAATTCTAATTCCCACATGATGAAAAAAAGTAGAAGATCCCGAGAAGAAAATAATCCTATTTGACCGCTGTACATTGCTAACATCAGGAAATGAAAAAATCGGGAATCCCGAGTAACTGGAAAAGCCGCTAAAGTGGCTAAAGTAGTAATAAATCCCGTCAGTAAAATAGTTCCTATAGAAAGTCCATCTATTCCCATTCTCCAGTAAAAATCAAAAAAATCGATCCATTTATAATCTTCGGACAGTTGAATTAATGGATCGTCCATTAAAATTATAACAAAAAGCGTAGGTGGTTAGAAGAAGTTCTAAGATGCAAATGCATATAGTATACCATTTATTGACTTTATTTCCCCTATGCGGGAGAAATAACATTAATGAACCAGCAGATATTGGAAAAACAACAATTATTGTTAACCAAGGAAAATCATTCGTGGTAAAGACAAGATACACCAGGTCCAAAGAACGCGTACTCAAAAAAAATATATAAATAAAAAATTTTTAACTTTTTTGAGTACGGTACTTGTCAATAAAAAAAATAAAATGTATTCCAAATTTATTCAAATGAGGTTTTCGGTAACGTATCAATAAGCTAGACTCATACTTCGAGTTGTTGCTAGCATA
+
DBHFCBABED@FEADL;56KKGIFIHHHQNOJSKNLOOJOSKOSQIMKPLNHCD;::::JLJ@97558DHIGGHJFKKHIKHJIMOKSKLSKOSOJSOSPSSKRSOKPLSLLMLSKLMLPSIPLHMOSSJLIE<@B?>1+***''&*))**+;>EHIMMKPPLLONHJSSLNIMSSKOIQSSMPSSOSKSRPNLJLH@?<;AAHKLPHLGGJFCIJIMKJKHSNIKKNNKSIKIKJKLMRMMSJOPHHMNLNKIFEFFGGFFHGJJOLJJLJJHIJHKIGGMAAA@@::::45334(-,,-.13///00CEEDFJJGFIGIJGGEEEEEHHEEDCCDDIKSMSSHIGJHIKHIGFFDCDDFJHJPFHGGHKIHMISJOIGGGFFGFEFFEEEFGIHS655556EEOFGFGIJEFEEGLQ@????KFFEEFPLKJKLJQKOKNSJSSLSQISKLKKJOSKSMPNMJJNPMQSJHJOPNKLLLLKLSJSMLOJSKMKKMOSK988879BNGHIDD;99:<C4211432//22222889BBBCHJGGBBC:::::KSMN>>?KKSQJLRSNNPIKOFSOLLHCEFHFSQGDBBSNJNLKNLGJMRSOSOQPSSPSNLLPHHSSLSJSOKHAFF;9:969ACAG7,GEGLSKJELOSSSLMLINSMPKJLLMJLJMFKMLJKKMQLSMKLKINSLFD?KJSQKGDEEJIKGFF611AIOLIEILKKIJPJSLHIHIGSJMNOMSLSSISSLLNLIPQHHJPMNSGH?@BBAAB<<;;4JJFLC????AFGFHNGKLMMPIMMNINOKSJSNMJPMISNIJJKHSPQMKIMJPPKJOHKSKPMKIILQONRKIIJNPIHG::99))(()7,-00FHKKIHFKLKKSLEDJKISSONSMKKSKNSQPSOLRLIA<<<JOMIPJJSNSKNISJINSIJMHP?=6(')2EFGHHOMHCD?==<784349+++++8::;<CFKLHOJIEKIDBABAAJSJHLO666666?MSSMSMSSPIKMJHIMFO7KEC7HIJOGS@=@LHLKIJGEFDBBHBCFFEJKOKMMMLQSSNLOSRSLLQPNMSMNSMMNOQMLRMSSMLNSNSKNFKJLHSLHSONQMLQHHLHJMLSLLJLIJLGGMMOMNFGFGFFGIHHIJQSSSSJHMMKPLMEIGKSSLKSSMLKGGF?KLQ4/++)()'(+.48:>=<<@?==5568@ADDFHHGSSQMAAAABLJJLLIKHPSIMQJJIMJQLFFFGHLGJHGHCBBBAB?@7.)&&%%')*****112=A11112?>@BE=
@718_45CNXP_4
AATCGCAATAATCGGGTTCATTGATATTCCTAGTATAGTAGATGCTATCACACATACAATCATACTCAATTCGATGGAATTGTTTGATCTTAAAGGGGATATTCTATAATTTCGCATGTGAGGGGTTATTTCTTGGTTTCGTCCAGTCATTAATAACTTGATTATTTTTAGATAATAGTAGATAGAAAGAACGCTCGTAAGGAGTCCTATTGAAACCAAGAAATATAGGCCTGCCTGCCATCCACACCAGAATAAATAGAGTTTTCCAAAAAAACCTGCTAGTGGAGGAAGACCTCCTAGGGATAAGAGACATAGAGCTAAAGAGAGAGCCAAAAAAGGATCTTTTGTGTATAATCCTGCATAATCTCGAATGTTATCAGTTCCGGTACGTAGACCAAATAATATAATGCAAGCAAAAGTTCCTAGATTCATGGCGATATAGAACAGCATATAAGTTATCATGCTCGCATATCCACCATTTGAGTCTCCAACAATTATTCCAATAATTACATATCCGATTTGACCTATGGACGAATATGCAAGCATACGTTTCATGCTTGTTTGAGTAATAGCAATGAGATTCCCGAATATCATGCTAAGAATAGCTAGGATTTCCAGAAGAAGATGCCATTCATTTGATAAGAAATAAAAAGGAATATCGAAAATTCGAGTGGCTAAAGCTAAAGCAGCTACTTTCGAAGTAACAGAAAGAAAAGCAACGACTGGAGTGGGAGATCCTTCGTATACGTCAGGAGTCCATTGATGAAAAGGGGCTAGGGAAAGCTTGAACCCAATTCCTACAGTGATGAATATAAGCGCAATTGAAATTCCTGGGGAGTTATACATTTGTGTATTGATAAGACCATTCACTATTTCTTGAAGCTCAATCTCTCCCCCGGATGAACCATATAGCCAAGAGAAACCATAAACCAGAATAGAAGAGCTTGCCCCACCCATGAGTAAATATTTCATAGTAGCCTCATTAGATCGTATATCTTTCTTGGTATATCCAGATAATAGGTAGGAGCATAAACTGAAACATTCTAGAGCTACAAAGATAGTTATTAAATCGTTAGCACCACATAAAAACATTCCTCCTAGAGTAGCTGTTAATATGAATAACAGAAACTCTGTTATAGCCATTTCTGTACATTCAATGTACTCTACGGATAGAGGAATACAGAGAGTTGAACATAGTAAAATAAGAAATTGAAAGATTTCGTTGAAATTGTCCGTTTGGAAATTTCCTGAAAAGCTAATCATAGGTTCTTCTCTCCATCGGAACAATAGGGCCGTTATGCTCATTACGAAACTTGTTGAAGAGATGAAATATAACCAAGGTATATCTTTTTGATCAGAGGTTAAATCGATCATCAGAAGAAGAATTAGGCCAAAAAGCTAGCATA
+
JLNJPSSKSIHNMGIMKLSSSQOSLQNILSINMSSSKKOLSKMKIMRSMSSLLSLSPPNJMLSJSJNMRPLLLNOLMNOSOJNNSLNSJSH;:;;<IIMJHSRKSJLMOSLOPRSQNPSNSIKSLSKMOMJNSJDCDLHSLPISPKSISSKSSSKOMLLPOLLMROSSSSSSNNSKMNQKISIMQNMMPQSQKHKIQLNSSNQPHEDCAABDEFPSJKEJLMSOQJOLJFGJKGHGHSJKQKSGILSKLKOLLJOJSJSHIHIKJMNFFFLSSSRNSKNSIMQNLNMKIJJOKLKLKIHDEEESD:777LRLHILDHGHESSSPMPHJHIIFDEMPSQSMOSSSSSNNNSKLNMJNLSIIILMLSSRSQKSSMSOLPLSKSPNPNLIKISOFLKKINLKSSSLONLNKJJJIGGJHIKNJLNNKJJHOLKSNLKILIKIOHFHHJPKMJKNSOLMSOOOOOSRPLJOINMSSNKMSNOLMSOPLSNRRJKMKQKSMPLOJQKHHKJIGILJHINLJIKOIOMIMJJMNJILJ866663'&&&&FJQHFGRHKKGGJJIKKLROLPOIIHKKNS@????JFIFFGHGEKPKOPIJKILJQJJGGCA64,,,-KES:KJLGIGFPIKGLMNMKLLJSSMOKLHKMSSNKKMCSMSLLJMHLKHJKKMSQJPJNSIJISJJKNPJIGHKQNIJJIKKSDAAHLFJA@?9988;=7EKSJNIKIHHLOJLMMSORJJJKOKHOKSOSKLQJISLIHCGIHJKIKLSMSHHMOSRGHJJKELIKLSSRKLS;;;<SIMIJKLSSMJKMLMJOPQJOSJSOLKIHGHOSJFPKLJLKKKGNKLLPIJKJLQNSMNSSJNSSQPOMSOQIJNJSKPJJKPJOOLOLQISISMKKJKMJSJIFHIIHNMOSNLOJSNRSOSIGRPSMOMLJJNFJSSJLONKOMKSSKKKNIOSJPHQMMHNLINGHFGIOMISRNRNLSLKIJJLLILIOKIJJJHIIJKMOMNSSRSMMNNPJPSLMLJJKJHNMSKIIHNKKQKHKQSONRMKSLKKNOQJSHNSNJKKLPKMJKSSJPSPLSMNIKJKFLNMRKQMSSMKIJSNNKLJMHJPOLMNJHJKJKJSINLJNOMSKIRKOSIHKSSQRSRSNMJSNOHSMKSNNSPLSOJSSRNSSJKHMPMGKSMRKMHLOMMMONPMSLSKJLKIKMKIIIIHHJPORNSKJMNKLKKSPKKOOHC???BBHFEA88//++,9<GLSOIKLPNIHHILSNSMILKGEEHIMSQMJLLSLIGNGKSHHJIJFGHFHLHILLKHJKMIOHLLMLGMHIIJOSMJMMJNLPPJHGKIPHNOMOLOMJMIIHFIKJHISSOKHJMNSGJGFFMGJGGEFGFHRA<999:>CLIKHDCDBFDDFADIIA?0****.
@719_45CNXP_4
TACGTAAACAACTCGAAGTATGGGTCTAGCTTATTGATACGTTACCGAAAACCTCATTTGAATAAATTTGGAATACATTTTATTTTTTTTATTGACAAGTACTCGTACTCAAAAAAGTTAAAAATTTTTTATTTATATATTTTTTTTGAGTACGCGTTCTTTGGACCTGGTGTATCTTGTCTTTACCATGAATGATTTTCCTTGGTTAACAATAATTGTTGTTTTTCCAATATCTGCTGGTTCATTAATGTTATTTCTCCCGCATAGGGGAAATAAAGTCAATAAATGGTATACTATATGCATTTGCATCTTAGAACTTCTTCTAACGACCTACGCTTTTTGTTATAATTTTAAAATGGACGATCCATTAATTCAACTGTCCGAAGATTATAAATGGATCGATTTTTTTGATTTTTACTGGAGAATGGGAATAGATGGACTTTCTATAGGAACTATTTTACTGACGGGATTTATTACTACTTTAGCCACTTTAGCGGCTTTTCCAGTTACTCGGGATTCCCGATTTTTTCATTTCCTGATGTTAGCAATGTACAGCGGTCAAATAGGATTATTTTCTTCTCGGGATCTTCTACTTTTTTCATCATGTGGGAATTAGAATTAATTCCCGTTTATCTACTTTTATCCATGTGGGGTGGAAAGAAACGTCTGTATTCGGCTACAAAATTTATTTTGTACACGGCAGGAAGTTCTATTTTTTTATTAATAGGAGTTTTAGGTATAAGTTTATATGGTTCGAACGAACCAACATTAAATTTAGAACTCTTAGCTAATAAATCCTATCCTGTTACACTTGAAATACTATTTTATATTGGATTTCTTATTGCTTTTGCCGTCAAATTACCGATTATACCTTTACATACTTGGTTACCTGACACCCACGGTGAGGCACATTACAGTACCTGTATGCTTCTCGCTGGAATCTTATTAAAAATGGGAGCCTATGGGTTGGTTCGAATCAATATGGAATTATTACCCCACGCTCATTCTATGTTTTCTCCTTGGTTGTTGGTAGTCGGTACAATCCAAATAATTTATGCAGCTTTAACATCTCTCGGTCAACGTAATTTAAAAAGAGAATAGCCTATTCTTCTGTATCTCATATGGGTTTTATAATTATAGGTATTAGTTCTATAACGGATCCTGGACTTAATGGAGCTATTTTACAAATAATTTCTCATGGATTTATTGGCGCTGCACTTTTTTTCTTGGCAGGAACGAGTTATGATAGAATTAGGCTTGTTTATCTTGATGAAATGGGTGGAATGGCTATCTCCATTCCAAAAATATTTACAATGTTCACTATTTTATCGATGGCTTCCCTTGCATTGCCA
+
EDDKSHGHIKJSNJJJJMMLLHHMSOKMOMPPJPPMSSOMPQSKSSJKSSSSRMLOJSMOLQKLPJSSSRLKSMJQPINSQHSASESSSSMMSKPLLKIOHJLHIMMNKJMOJLSSRLJEHKSNKLOLSSMNMSJPSQIILCGSSSSNPLLPJLJJRKEB??9=ASSJLJMMSLKOKLPOOKKB8GKIGJQSIOMLOSSOJSHBCSIKKLJKSJJJOKMSRKBCOSOSKPMSJECABAIHIKJEEEMKJSSOMPSSMMFKH?JIQJISSIMROIFID@AFHHLLQNJJJLIIMMILPQGLOMJJSJMQJKLNJIQLNLSOKMMSMJJIJRMKKLMSLJPMPPLSJIKLLMSOIRKKSHHJHEHGGSHNSOJKKLKLKSMSSLIGGBA:98=APPSKLKLSIOSLKOSSSMHL?PSSPHGHGFLOJHIKKLNOHMLHLNKLMNQKSQLSIJIJMSJSSSSSQSPLHFDDCFKJLSMMNJMHEHGCEGFB>CDFEGKFGHGISSBA@>88889???IGMGHISIFMKSMSSPNGGMIJJJIOJIJSIJHSSIJNIGFECBBD:7778////>>>>EJJKJEEA@AABGFGJIOGJFFESSSOISILJMIKONNMSOHJNLJLNSKE55<56FBACA@?ABEFGFQKIJIIKHHIJGJGHJHHNOLHIGEEFHGMLJFEFLJLJKJKKMKMMQSRNSOSSSONSKMNJOJOLQNSSMSLSSSOISIGMJSSMJISSSOLINKJKPLOMSOSQSLJMSOSMNMKKKINSQSRSOSLOLJRJNSLMJKJKOJNSKRNLSLNLSPSSSSKNNSNKNQSSLJNSLJSPKHKLSHRMPLNQGNSRRSKKMSKMPMNSPSRSLOLKSLMSSJSSJRLSKSLLRONRPSSSSSOLSNPJLMMOSPPSSNSNPSSQSRRNSSLMIRMLSJSMSSOSKQKSMPSSMSJONSLSOSPPOSSRORRONSRPRSSMNPQSSSRNSPSPOOOSSLNSPNSSSMLJNSIKMSSSSSOSLNSSMMKOPKJOOSNNKSJQSKKSSOSSSKMPSDDDEDLLQSLKLQOKQIKSNNSKSISSSKSMMSQSPSSMQSSKISLKFHJPQLE>98C=BDFLNFMKSIMKNJSPONSPKSQMRNMNSOSNONNSMNSMLOOQOMSLONSSPSSSRNQRKSSRNOSNSMLLNSMOSSLKSMSLRISMSSKSOKOLMLIJNSNLQIOSMRPSSLLOMNOSKNSSPOJALSSSPSOLQSSSSKSLSNSSQPSOPLQLMOSSSMRSSNKSLSOSMMMMSSMRSLPKOLKPOJSSMSLKKOPSSOSSROSSLJKSSNIJJHJSLOPSPSMSMMMMMLCLMLSSRSSSNPOSSSOSMNLQSNO
@720_45CNXP_4
TACGATCGAACAACTCGAAGTATGGGTCTAGCTTATTGATACGTTACCGAAAACCTCATTTGAATAAATTTGGAATACATTTTATTTTTTTTATTGACAAGTACTCGTACTCAAAAAAGTTAAAAATTTTTTATTTATATATTTTTTTTGAGTACGCGTTCTTTGGACCTGGTGTATCTTGTCTTTACCATGAATGATTTTCCTTGGTTAACAATAATTGTTGTTTTTCCAATATCTGCTGGTTCATTAATGTTATTTCTCCCGCATAGGGGAAATAAAGTCAATAAATGGTATACTATATGCATTTGCATCTTTAGAACTTCTTCTAACGACCTACGCTTTTTGTTATAATTTTAAAATGGACGATCCATTAATTCAACTGTCCGAAGATTATAAATGGATCAAGAATTTTTTGATTTTTACTGGAGAATGGGAATAGATGGACTTTCTATAGGAACTATTTTACTGACGGGATTTATTACTACTTTAGCCACTTTAGCGGCTTTTCCAGTTACTCGGGATTCCCGATTTTTTCATTTCCTGATGTTAGCAATGTACAGCGGTCAAATAGGATTATTTTCTTCTCGGGATCTTCTACTTTTTTTCATCATGTGGGAATTAGAATTAATTCCCGTTTATCTACTTTTATCCATGTGGGGTGGAAAGAAACGTCTGTATTCGGCTACAAAATTTATTTTGTACACGGCAGGAAGTTCTATTTTTTTATTAATAGGAGTTTTAGGTATAAGTTTATATGGTTCGAACGAACCAACATTAAATTTAGAACTCTTAGCTAATAAATCCTATCCTGTTACACTTGAAATACTATTTTATCTGGATTTCTTATTGCTTTTGCCGTCAAATTACCGATTATACCTTTACATACTTGGTTACCTGACACCCACGGTGAGGCACATTACAGTACCTGTATGCTTCTCGCTGGAATCTTATTAAAAATGGGAGCCTATGGGTTGGTTCGAATCAATATGGAATTATTACCCCACGCTCATTCTATGTTTTCTCCTTGGTTGTTGGTAGTCGGTACAATCCAAATAATTTATGCAGCTTTAACATCTCTCGGTCAACGTAATTTAAAAAAGAGAATAGCCTATTCTTCTGTATCTCATATGGGTTTTATAATTATAGGTATTAGTTCTATAACGGATCCTGGACTTAATGGAGCTATTTTACAAATAATTTCTCATGGATTTATTGGCGCTGCACTTTTTTTCTTGGCAGGAACGAGTTATGATAGAATTAGGCTTGTTTATCTTGATGAAATGGGTGGAATGGCTATCTCCATTCCAAAAATATTTACAATGTTCACTATTTTATCGATGGCTTCCCTTGCATTGCCA
+
JIJKILJOKMLEDDEEMSHKSPKEBBBBBBB;9999ISGSLIJMIILKMKJKOPQJJIPKMJKPMNSKJJJNJJJHKLJOKJKMJCIOSSSSLNOLIIIHIIHKJCBBBDG<:;;CKJSIKFHGMORHMJSSSSOHKKJKII?F@FIHP21001333222569:4<BDJSKJNOHSNMSJLLMOQSJSKJIMHJKMPHMSSQFCC56SONRRKHSLLHLOKSPJOAKSLJLJKKJJSQSSMIHLMMQLNKNNMPJLORMLMOPJJKSEIEEEEGHOJJJHC<---+,,+366=SJJFIGGLPSRLJRJJMHFS=-+,08??@?@JGEDEGHHKLOJGNSPSLPKLSPQRNKRNQSLKJSJOHGFFEIGIJMSMOKKLJLMKIIJJLSOKLSPLL7877))))((''')()*.033?CBIKLJOHFGHKJNIJSEGJFFIHLJMLQILMLHPSJLHLIIGJILSOOQIIIGCCCBCIJSSPSQSKSOJIDLKMG?????BIDFEDGIJIM@@CC8663332*+-))))23478;=<??@FIMOGHJKOIKGHGFIMJIJFFDEEFHHKJNFCCCCFHHIMHQNE@@ADDCBKJSQIJFFEJDAMSSLCCDOPKSKOLMKSNFNIFBABFDD@@HABFIIHGIIJKKSSNSNSQOLSMSPLMLFHAGJMKMJMKQSQNOSSNPNJQSSLPMKLKSLSPJRSSOSSIMLE;@BFJKJNSNKJLOJSSSPIPJKSHIGHHSIJLPOJSKJHLHMSSNSNSMDSSMIIJHKMNLPJJKMINMJKHORNRKQLSNOKMNMSMOPOSSSNKMMISKSESSIGMLKJKSSRILSMSIKICAS22223QSKSSOIGEBB853434DHLKHPOLNJSSSMNKLSMPNKJSSKOSJSMNMLSSSPRQSLNGIIHGSQKILSSSOMSMRQSSPLNMSKGHHISMIJNNMLEEEQSSSPMMSMILKIHPSSLLJLMSJSKLISMSQMORNLJNNKHLMMQSJMLQSLMSSPSSNNKSMOMLLJOLMNQKSMKRSSKKNKPRSSOMOQSSSSSNMSPJPJMJMLMSSNJRMHSNSNONJQMQOPQMOSNPOSJNKSLNQPNJMPQMKSKISSQRSMSSNKSSKSNJSNQONSOLNISSPQJSRRNLMLSSLL876667789GEJKMIOSJISNMSSKSSQOSSSKOSKKSLSSSJSSJMKDSSMPGHOSMMJSOSMROSPOMNLLSSLNSSSSQSKLSOMLLQSSJOJGHIGMIIJKHJHKJSSOLSD<<<>>FFEFSSKMQSMPKSQHGSLLPLSRSLHKHSLNNMGMLPKORKMLOONMQKSLKOEJGFGMHKGOKMLHKJNSJONSKHHEFHNLSHIHFGGEJJPIJMI
@721_45CNXP_4
ATGCTAGCTTTTTGGCCTAATTCTTCTTCTGATGATCGATTTAACCTCTGATCAAAAAGATATACCTTGGTTATATTTCATCTCTTCAACAAGTTTCGTAATGAGCATAACGGCCCTATTGTTCCGATGGAGAGAAGAACCTATGATTAGCTTTTCAGGAAATTTCCAAACGAACAATTTCAACGAAATCTTTCAATTTCTTATTTTACTATGTTCAACTCTCTGTATTCCTCTATCCGTAGAGTACATTGAATGTACAGAAATGGCTATAACGAGTCTGTTATTCATATTAACAGCTACTCTAGGAGGAATGTTTTTATGTGGTGCTAACGATTTAATAACTATCTTTGTAGCTCTAGAATGTTTCAGTTTATGCTCCTACCTATTATCTGGATATACCAAGAAAGATATACGATCTAATGAGGCTACTATGAAATATTTACTCATGGGTGGGGCAAGCTCTTCTATTCTGGTTTATGGTTTCTCTTGGCTATATGGTTCATCCGGGGGAGAGATTGAGCTTCAAGAAATAGTGAATGGTCTTATCAATACACAAATGTATAACTCCCCAGGAATTTCAATTGCGTTTATATTCATCACTGTAGGAATTGGGTTCAAGCTTTCCCTAGCCCCTTTTCATCAATGGACTCCTGACGTATACGAAGGATCTCCCACTCCAGTCGTTGCTTTTCTTTCTGTTACTTCGAAAGTAGCTGCTTTAGCTTTAGCCACTCGAATTTTCGATATTCCTTTTTATTTCTTATCAAATGAATGGCATCTTCTTCTGGAAATCCTAGCTATTCTTAGCATGATATTCGGGAATCTCATTGCTATTACTCAAACAAGCATGAAACGTATGCTTGCATATTCGTCCATAGGTCAAATCGGATATGTAATTATTGGAATAATTGTTGGAGACTCAAATGGTGGATATGCGAGCATGATAACTTATATGCTGTTCTATATCGCCATGAATCTAGGAACTTTTGCTTGCATTATATTATTTGGTCTACGTACCGGAACTGATAACATTCGAGATTATGCAGGATTATACACAAAAGATCCTTTTTTGGCTCTCTCTTTAGCTCTATGTCTCTTATCCCTAGGAGGTCTTCCTCCACTAGCAGGTTTTTTTGGAAAACTCTATTTATTCTGGTGTGGATGGCAGGCAGGCCTATATTTCTTGGTTTCAATAGGACTCCTTACGAGCGTTCTTTCTATCTACTATTATCTAAAAATAATCAAGTTATTAATGACTGGACGAAACCAAGAAATAACCCCTCACATGCGAAATTATAGAATATCCCCTTTAAGATCAAACAATTCCATCGAATTGAGTATGATTGTATGTGTGATAGCATCTACTATACTAGGAATATCAATGAACCCGATTATTGCGATTA
+
EHFIJOIMPGFKKJRKIQMJJSJSSMJPKMSSSSLMSIFGLLJOJJGHOJQJIHJLKLLKOMONGMOSSSKKJHOONSRMJKMMLIOQKKJIISLSSONMLSKNLNLNPMMISPNKQNMPMRNNHHGGCADGKKKJMISLHKGR;;<<=IMG=HQQJHIMLMNLMNOLHNLNSQHJQKNQSMKGGHLOSISGE?@IKKSIIOPLLJKMMHSSNNSLKLOSSKJHKOJJHKLLPMKLFP@AE=;999;<JIHHFIJIIJIJHHHLHEMKAA988///..--54+++@CEJGGDFEFFIGEHGDCAADLSMSNLQPJNSSNLLJIKLL;::::FHICNJKNPNIHSIHJSH6ILKISKQPMLIILSMOKNSSLQSSOISKLLLSLMKLJNE)((()SKNRMHGFKLMKKISKLJFFFLGHISIQHHHIPKHJIHKSKKOQMMJMSSKLKLSKLHQKKLISQKMIIKNOKJSIHMJKNLMPSNJKSKILHIJIOKSMJOJJIOIHGLPGKHGSIPNRLPJJSPKMPKHSKKKKIHIMHSHIGJJJJILSJJHKILKJHMPQSRNPJLJI@?>=0BFGPSILKJJISSJMSEICOLOIIHHKFIHA@31/////*'&')''()*13438;8AEEEECD>@7/AFEFEFJGHHFGJGCBHHSHHIIJHLPRSSOKOKD??HJOKKSQIJLSLFISJGCCA=CIJJ??GGFHISSSSKKLLJJHLD=@C@=5++++++>998;;;=IJFDAABIFIHGFSLLJSNPKOKPHSLIKJIIJKOSPPJKKLNLLQLGJSQSSJFEJHNJISRJNJOMISJJLLJSSMKOKSSMHSIQMLLMKNOLNQKNSSKLLHOOIHSKSROMSLPOMKLHLPKKPPNMMSIMHMJPKKKJIILOKMKILSJJIOKMRSJHKSKILD.+++-JIJQKJDEGINKNIJNHKOMJIHIHKSLLHJKORSOMJHOJSMLMNKSSPRKMKHIQESKSOJDCDDJSKJSSSSSISSSISJSONKIKOPKIPKNORJGOSSMJJKSILNIJJKKQNOSJSSQJJSMSMRMSSIKSJKIJEEOPQSSHSLKQSLSNSJSNSPOMDDF6LJMMKMHJNMLOSJONQQNMJJLPRQKJSJINQRSJPLEEECE;;:8666757878799..,./0/,,,-0BBBFKIJSSSSLPKMPMSKMPKSLSKSHMKJGHONMNHJFFFFGIKKSLJMLJJJPOKSNINIONMLOOIGMJQMSGIEFILPKSJISNSKOOMQLKMNKKJLIOLH><<<;8899:GIKNSHQKSOSIMOROKIJJISPJMRKSKSLMHFJEFGD9<JHJKGJLJMJIHLJKPOFEEEB?@@@CJGLJKKHILGGLOIKGGHJIJJMKJGKIHIHIIISJJHJKJSGGIFGFFFFHFHOLILJHGLB
@722_45CNXP_4
ATGCTAGCTTTTTGGCCTAATTCTTCTTCTGGAAATCCTAGCTATTCTTAGCATGATATTCGGGAATCTCATTGCTATTACTCAAACAAGCATGAAACGTATGCTTGCATATTCGTCCATAGGTCAAATCGGATATGTAATTATTGGAATAATTGTTGGAGACTCAAATGGTGGATATGCGAGCATGATAACTTATATGCTGTTCTATATCGCCATGAATCTAGGAACTTTTGCTTGCATTATATTATTTGGTCTACGTACCGGAACTGATAACATTCGAGATTATGCAGGATTATACACAAAAGATACCTTTTTTGGCTCTCTCTTTAGCTCTATGTCTCTTATCCCTAGGAGGTCTTCCTCCACTAGCAGGTTTTTTTGGAAAACTCCATTTATTCTGGTGTGGATGGCAGGCAGGCCTATATTTCTTGGTTTCAATAGGACTCCTTACGAGCGTTCTTTCTATCTACTATTATCTAAAAATAATCAAGTTATTAATGACTGGACGAAACCAAGAAATAACCCCTCACATGCGAAATTATAGAATATCCCCTTTAAGATCAAACAATTCCATCGAATTGAGTATGATTGTATGTGTGATATTCTATAATTTCGCATGTGAGGGGTTATTTCTTGGTTTCGTTCCAGTCATTAATAACTTGATTATTTTTAGATAATAGTAGATAGAAAGAACGCTCGTAAGGAGTCCTATTGAAACCAAGAAATATAGGCCTGCCTGCCATCCACACCAGAATAAATGGAGTTTTCCAAAAAAACCTACTAGTGGAGGAAGACCTCCTAGGGATAAGAGACATAGAGCTAAAGAGAGAGCCAAAAAAGGATCTTTTTTGTGTATAATCCTGCATAATCTCAATGTTATCAGTTCCGGTACGTAGACCAAATAATATAATGCAAGCAAAAGTTCCTAGATTCATGGCGATATAGAACAGCATATAAGTTATCATGCTCGCATATCCACCATTTGAGTCTCCAACAATTATTCCAATAATTACATATCCATTGACCTATGGACGAATATGCAAGCATACGTTTCATGCTTGTTTGAGTAATAGCAATGAGATTCCCGAATATCATGCTAAGAATAGCTAGGATTTCCAGAAGAAGAATTAGGCCAAAAGCTAGCATA
+
JKLQKMJH@G;:::GSJSIKKPPJLFD@==?IHJNNSSKLQKGKISJNSLSHLJKLNM==;9::9<EDCFECEHEHIHJLLMPONILOLIILSNQMQNLSQKMSOSMIJNJHH66667OOILKJHLKMSOLKLQMHNMJLHRKNNNJSKLMNRLHSKIILNPOMJIMIHJLPMLLSIHJGFIJJJQNJSJOQSSQSLLOSKSSPQSLKSKKJMHIJHQQJOIOSSSKPJGSSSSSKNSLPSIMPHOMLKKBCONLJQIIJSKQJOMJKJKNLOSKSKLJNNNMSMSSGCGEDSSNSLSMIJJJMNIJ('''(22299IOLHIFGEDD<1>BSMJKJIRJSQSSQRGJSIGSKHHGHJQSNSLSSMMSSJMJMPOKQLSSSLIHKKMSLSJIFKSJNLNLJJGLSMLKSJISIMMPJOSNSSNOSSQOMSOLJJMSMGFGJPLIJMJNJRLJEHEEFGF89>F@KPHMNLROQJJPLMROGMPONNMKJMNOOKOKSMQJIOLSMLPSEJKQLLIFOLRMSNCJJE?E=>=OKLPSSKKLLKOKONLSSSSHSISSOAISMHRLKJGGDGFEJGLGFDEEGGIFFEHHJSSNMJIKILSLIORSMQSOKKGKEHGCA?>>DEGCHJFFJGGFGEIIIFF?<5-+)&().99;@DDGFFDEHKEBKGFCAFIFEFGFFEFFCEECBA>;??A?BA><<<833..0:;??@AAADDCCCDCCBAD>?6+BBCCBCACA@?>=5211.//0122215554431,+++'''('*)*+*+*+)))'&'&%&%&&-322335::9::;CCE@BCDFHIIPIIHHGDFF?BEBEA@@@AC>::;ADDB?=;420.10:877679::?<;:53++*)**,0**)*872211111631+++,,6*((((02223>=?ABCHFG@??>;<<<:.....CDEJJNKGFIB@@?@DBA@@@AISJIJIKLHEFDJGGFFCAA555;:;;>;<BBDCG@@??>@ABDFFFDFEEEC@AACCA@A??>;:9980''''(023556771.11123::<ECCB@?>=>8=?EDCCDDEAAA@BGEEDFEFE9996699>=<AC;<@AADD@??A@>=<<<>===>@AA?><@4DCCCEFECCEHGF??<:941103**++***+
@723_45CNXP_4
ATGCTAGCTTTTTGGCCTAATTCTTCTTCTGATGATCGATTTAACCTCTGATCAAAAAGATATACCTTGGTTATATTTCATCTCTTCAACAAGTTTCGTAATGAGCATAACGGCCCTATTGTTCCGATGGAGAGAAGAACCTATGATTAGCTTTTCAGGAAATTTCCAAACGAACAATTTCAACGAAATCTTTCAATTTCTTATTTTACTATGTTCAACTCTCTGTATTCCTCTATCCGTAGAGTACATTGAATGTACAGAAATGGCTATAACAGAGTTTCTGTTATTCATATTAACAGCTACTCTAGGAGGAATGTTTTTATGTGGTGCTAACGATTTAATAACTATCTTTGTAGCTCTAGAATGTTTCAGTTTATGCTCCTACCTATTATCTGGATATACCAAGAAAGATATACGATCTAATGAGGCTACTATGAAATATTTACTCATGGGTGGGGCAAGCTCTTCTATTCTGGTTTATGGTTTCTCTTGGCTATATGGTTGATCCGGGGGAGAGATTGAGCTTCAAGAAATAGTGAATGGTCTTATCAATACACAAATGTATAACTCCCCAGGAATTTCAATTGCGATTATACTCATCACTGTAGGAATTGGGTTGGAGCTTTCCCTAGCCCCTTTTCATCAATGGACTCCTGACGTATTACGAAGGATCTCCCACTCCAGTCGTTGCTTTTCTTTCTGTTACTTCGAAAGTAGCTGCTTTAGCTTTAGCCACTCGAATTTTCGATATTCCTTTTTATTTCTTATCAAATGAATGGCATCTTCTTCTGGAAATCCTAGCTATTCTTAGCATGATATTCGGGAATCTCATTGCTATTACTCAAACAAGCATGAAACGTATGCTTGCATATTCGTCCATAGGTCAAATCGGATATGTAATTATTGGAATAATATTTGGAGACTCAAATGGTGGATATGCGAGCATGATAACTTATATGCTGTTCTATATCGCCATGAATCTAGGAACTTTTGCTTGCATTATATTATTTGGTCTACGTACCGGAACTGATAACATTCGAGATTATGCAGGATTATACACAAAAGATCCTTTTTTGGCTCTCTCTTTAGCTCTATGTCTCTTATCCCTTAGGAGGTCTTCCTCCACTAGCAGGTTTTTTTGGAAAACTCTATTTATTCTGGTGTGGATGGCAGGCAGGCCTATATTTCTTGGTTTCAATAGGACTCCTTACGAGCGTTCTTTCTATCTACTATTATCTAAAAATAATCAAGTTATTAATGACTGGACGAAACCAAGAAATAACCCCTCACATGCGAAATTATAGAATATCCCCTTTAAGATCAAACAATTCCATCGAATTGAGTATGATTGTATGTGTGATAGCATCTACTATACTAGGAATATCAATGAACCCGATTATTGCGATTA
+
DFDDDGHGCGHKH865(&'45>DDCCDNHLHHGMGQGGHHFLIGLIMHG655+)(()BDC?>?DDDDEGIISHLKKLGEEHJGLMPILLHHIHKIIMKKMJS:999:==SLJOHNJLLOSSMSLSLSMLJJIKNLSQLJQRIORLOIIHKHEDHS<:::;GJLGSJGOKMKKLLKPJIQILNSKGHGLKPSNLGHHHJQNSNSKOLLNLLPSNKKJSMNSNMJNSSJJLLJKISMNNOSSNOKMLKIKMMJQHIJNIJDCBBC@DHHGIEGGLKJIPLLKMS@A@EGJFFJJJIJGJHHISIJI<:@ACHJGHINKPJKSLPOPJOLJHHGGEFEFGHIKLSJHIILJJIONKRJJMLPSIHJKJISSROSSKJQJJJJLKLNJNKNQSSSJHM666SPOKMGGHMNKMNNSSSIHEDDEFLIINPHIHIKSHKHIMJQMNLKMIHRKLISJSJQQSHG<:::=99:==DJHCDDCDQEEGDFGGLLHIGD<<<<;@42122.'&&&)19?@MQGIGJIIHSHEEG?A314CFHDDCBABDDEFEGHGH>LGEHEFFEGGGOJIIFFGGFDEJDGFHGHGMHHBA<2/'&%%%%'*3***HIFIFEFDDDFDIIJKLIDFFGDPPJBGG6CGHJJKLKGKIGGFGDFFEGIKKIIHGEAAAAHJLGKRHIJIHF44300IIGKIIGKGLLNL?IIIIMSNMJHSJJMMKLIONSPLLLNKGJLKJNLNJSNILGEAA>==>>CIF@@@@BFLIIGHSSOSJMSLKNMILOJNLKIHNLJJLLJQKJJIQLJCBBB;))))):==>AHHJ66CBCDDEGGGDBC<:;;;;SISSKJOSSLILJE>===BSLKMJIKSNJMHKJJHJHGGQSMMGHJGJHKSIJLNHLRKHJJHKSJJNJJJSIKJSG?>>=332))(*%+22B@?@@AJFIGHHHJKMNMIHIHFHSLSL=@@@BSSONMGHSGEEEBFCCBCFIHMJJJSNJISIKKSKMSSOHMSQSSPSKSKLSNGMSSRKMQJKIHIHGLIINKQLHSRKSLSSPSKKMSKPSPPIMSOPNKSLISKCBDRKOSLSIJDDCB@BABMIIGDB52.>AQMIMIKIKJLJG899;977778AEGSHGFEDICD888888783110124;<FHKSNKQJGIOKRIAMSNOMPJSLLIMOKQLPSQNLKRMPMSOSJKDFHGIJGMHJLOILKHKKMGKKA@CACA?@?5:0A.1BGJMMJOEABQLLKIKJSSPNLOLMLLRSJLNLNSMJISOMLLOJJSMJNKSMSPPOSOOONLPJMNSKHNJNNINSKDEDEE>@GHJFFJG<CLKKIIMQMIIMKKMKSGHLHII76566>>>>GFHFGGNSJMPKLSLMISOMMJKHLNLHKJNMNSQKLJSILHHGHHGHNNSLSSKKSIL
@724_45CNXP_4
TCGCAATAATCGGGTTCATTGATATTCCTAGTATAGTAGATGCTATCACACATACAATCATACTCAATTCGATGGAATTGTTTGATCTAAAGGGGATATTCTATAATTTCGCATGTGAGGGGTTATTTCTTGGTTTCGTCCAGTCATTAATAACTTGATTATTTTTAGATAATAGTAGATAGAAAGAACGCTCGTAAGGAGTCCTATTGAAACCAAGAAATATAGGCCTGCCTGCCATCCACACCAGAATAAATAGAGTTTTCCAAAAAAAACCTGCTAGTGGAGGAAGACCTCCTAGGGATAAGAGACATAGAGCTAAAGAGAGAGCCAAAAAAGGATCTTTTGTGTATAATCCTGCATAATCTCGAATGTTATCAGTTCCGGTACGTAGACCAAATAATATAATGCAAGCAAAAGTTCCTAGATTCATGGCGATATAGAACAGCATATAAGTTATCATGCTCGCATATCCACCATTTGAGTCTCCAACAATTATTCCAATAATTACATATCCGATTTGACCTATGGACGAATATGCAAGCATACGTTTCATGCTTGTTTGAGTAATAGCAATGAGATTCCCGAATATCATGCTAAGAATAGCTAGGATTTCCAGAAGAAGATGCCATTCATTTGATAAGAAATAAAAAGGAATATCGAAAATTCGAGTGGCTAAAGCTAAAGCAGCTACTTTCGAAGTAACAGAAAGAAAAGCAACGACTGGAGTGGGAGATCCTTCGTATACGTCAGGAGTCCATTGATGAAAAGGGGCTAGGGAAAGCTTGAACCCAATTCCTACAGTGATGAATATAAGCGCAATTGAAATTCCTGGGGAGTTATACATTTGTGTATTGATAAGACCATTCACTATTTCTTGAAGCTCAATCTCTCCGGATGAACCATATAGCCAAGAGAAACCATAAACCAGAATAGAAGAGCTTGCCCCACCCATGAGTAAATATTTCATAGTAGCCTCATTAGATCGTATATCTTTCTTGGTATATCCAGATAATAGGTAGGAGCATAAACTGAAACATTCTAGAGCTACAAAGATAGTTATTAAATCGTTAGCACCACATAAAAAACATTCCTCCTAGAGTAGCTGTTAATATGAATAACAGAAACTCTGTTATAGCCATTTCTGTACATTCAATGTACTCTACGGATAGAGGAATACAGAGAGTTGAACATAGTAAAATAAGAAATTGAAAGATTTCGTTGAAATTGTTCGTTTGGAAATTTCCTGAAAAGCTAATCATA
+
EFFFFFHIHIHFGEDIKNSIKHJPSMNSJI<<<JDDGEEDDDFHKFFLFGIHIIHFIHHGK:8777;CDGHFGGHMHHSJGJJIHJ>?---EHIGHFCIGBBBBBLIJLHHFFMJOLKQNKHFKGJIOHRSFFEFG98889?:::;FGEJRLJMJGGGBBDDDISSPSJIHQIDCDCDIFDBBBDEFGH?@@;;;:??@SOEECEEEEDGJIGLILIMKJSSC5555JLKINKLNQIMLLKIJJHJHJIKLSKIKIECC?=CABA:::=JSIMIKIHKHHIKJHHIIGFDDEDEFGJKSIGJICDBABDDEA(((;<=BFFFIGAAAABGGELMMKFGH@@@@KAKKHGKJIJFEEGHLKNOJRPNGNGHMIIOFDEDDC:4200....,*,'((CFGLIKHHGEFDECDFFFIIHHMJECA?@ACHGIJHGEDBCCCDCCCDDHGHGKLJHMKHLIIHJKKHGFEDFHLKIHLOLHHRKNHFGFEEEFFFHFDCCCCBFEFGJIJGHHFGGFFFGJHHLRSIGFDCCCBBBBCFMPJIIGEFFGGGHJHJQGHGGFGFLKLMIEFGGFCD9996......//00?@BH?==>==C?@B?<87A?;;;AGIHAC>>FFKGHECCCCGLKNJJSHHHDCCDEIHFJHIGPJIDHGEFEDAAABFIIDCCBBBCDIFFJMBBBABKSMLMKRLSM411SRLLMPHLSMMSSMJSLLKOIMIQLLJNKOOLNKIBEFEFSSECBCEJSGGJJSNORSKSHNNLSSKPSQSMSRSKMMJLIHNSIGG65555EGMFGGNLIQMKNRKKJNJIJMJRLKJIJNSSLIIRKNIHFIDJHIKQJJMNSMMMKMSSQLMLMJRHISPJKINQPMMSKIJOLNSSMSJSKNIGNJHFGD-('(FIKIIOKKNINKKOKSLKLHSLMSMMJPSLSLGHJKSEDLJSSOSSGAB?>@@@IJASAAAAASRSNKNNLSSRSILMQKNKKOKQSMMLNKKOMLSJKJJLSGIOLSQSSMMLMKKSLNONOLSPLSIMIPLLMHGKMPSJSSIKLIOLKLJKIPKOKSKOMOPSMNNLSNJSGHHJNJOQPKKEFGHSSLLKSLKPOISLSKLNKILLSRSMSPORBAAAAJHGNOSQNPLHNMSMSSMSIMHSRLSPSLKPMSJJOHLMKLPLIJIHKLSLIKGIHJSMHLLLOJLPPOKSIIMHHJILLOLLOSSNPSSJLNKOLQEKINSNKLNJMMHJMHEFGKNKLNIMOLNNSLKMNSPSMMIJNNLI
@725_45CNXP_4
CGTACGTAAACAACTCGAAGTATGGGTCTAGCTTATTGATACGTTACCGAAAACCTCATTTGAATAAATTTGGAATACATTTTATTTTTTTTATTGACAAGTACTCGTACTCAAAAAAGTTAAAAATTTTTTATTTATATATTTTTTTTGAGTACGCGTTGTTTGGACCTAGTATATATTGTCTTTACCACGAATGATTTTCCTTGGTTAACAATAATTGTTGTTTTTCCAATATCTGCTGGTTCATTAATGTTATTTCTCCCGCATAGGGGAAATAAAGTCAATAAATGGTATACTATATGCATTTGCATCTTAGAACTTCTTCTAACGACCTACGCTTTTTGTTATAATTTTAAAATGGACGATCCATTAATTCAACTGTCCGAAGATTATAAATGGATCGATTTTTTTGATTTTTACTGGAGAATGGGAATAGATGGACTTTCTATAGGAACTATTTTACTGACGGGATTTATTACTACTTTAGCCACTTTAGCGGCTTTTCCAGTTACTCGGGATTCCCGATTTTTTCATTTCCTGATGTTAGCAATGTACAGCGGTCAAATAGGATTATTTTCTTCTCGGGATCTTCTACTTTTTTTCATCATGTGGGAATTAGAATTAATTCCCGTTTATCTACTTTTATCCATGTGGGGTGGAAAGAAACGTCTGTATTCGGCTACAAAATTTATTTTGTACACGGCAGGAAGTTCTATTTTTTTATTAATAGGAGTTTTAGGTATAAGTTTATATGGTTCGAACGAACCAACATTAAATTTAGAACTCTTAGCTAATAAATCCTATCCTGTTACACTTGAAATACTATTTTATATTGGATTTCTTATTGCTTTTGCCGTCAAATTACCGATTATACCTTTACATACTTGGTTACCTGACACCCACGGTGAGGCACATTACAGTACCTGTATGCTTCTCGCTGGAATCTTATTAAAAATGGGAGCCTATGGGTTGGTTCGAATCAATATGGAATTATTACCCCACGCTCATTCTATGTTTTCTCCTTGGTTGTTGGTAGTCGGTACAATCCAAATAATTTATGCAGCTTTAACATCTCTCGGTCAACGTAATTTAAAAAAGAGAATAGCCTATTCTTCTGTATCTCATATGGGTTTTATAATTATAGGTATTAGTTCTATAACGGATCCTGGACTTAATGGAGCTATTTTACAAATAATTTCTCATGGATTTATTGGCGCTGCACTTTTTTTCTTGGCAGGAACGAGTTATGATAGAATTAGGCTTGTTTATCTTGATGAAATGGGTGGAATGGCTATCTCCATTCCAAAAATATTTACAATGTTCACTATTTTATCGATGGCTTCCCTTGCATTGCCA
+
FEFMGFGGJFKIGJJHEHIIGGOGDDCCCBCBHGEHKLLIPKJLJLIJRHIKNKOSQNLLSMSOIISLMJLKLRMLSKPSKRRMG@KKSSSSLHSKKSKHFIIJHIGKHIKLIKNPSSMKFCCQMJJIHSSSSLOPKKMSHFASHFJGH741113,,++*'&&'&,/0/0('&%%$%&))((000823FDEEJINMGSMSLNMSSSJSPSSKMJJHNJJJSMPPDMSHFOKHIKJQSKJJEEFDFSSOSSNPOONSNSOMNSLLLLJIRKSKMSSKMSJJOJHPQJJMOLIQKHLQSQSKIOHLJQSJIKSOP?00EJFJJGHIIHSJGSSSSJOKLJRSSPSLSSJQQSLHHFABAAMRIJIFDHFMIQJLJKSGHKSSPSDEFEDNJIMKSGLKIIMGHIIIJOGJSSSMNHB@NJL<;;;;SNLGHJMKSSJIFGHJKJKMMJKKINSONJNQLJSNKPKPHIGFGDCHHRLJNKSSLJKQJIJKMHFGIKCNNHEFHELIDGBBDFCCCDGIJIJHIGMEGIBGOSSNFIGNLMSINKMMJIGHKHKJOIGGGFGGIGMHQLLGHMOSNJPSNLIIDDDFEFFJJJLIMIEDEBSLSORISKMHKLHHFJSJMSSPQIJEBGICEHBC2..B???@ASNLHKDCCCQLHSRKJIFHFHJLLSINMPPHGHJMOKINKKPOLGJPMNOSOSSMOSSNMONSFMJSKPSLKISMOPPSSSPSSIHM77777OESOSIMNLSIKLMSSMLRPLIGRKNIKLJHMMNJKKGJSSSJGISLSIMABABAPMJSHEHHMMCMSSIPSKMOSKSLMKLNSOMSSSSSNNNKPOKPPNOLJOMONSIKPOIGGSFKRSKSHIOOOQLSKHLOSSSSLPKSSSJMKSKRJSLQPPNSSLSNIKLPSSKOMKNMPMRONECEBCHMPIJOLSSOOPJOSLJKMMISISQSJSOSSIMLLLLKSSLSNQSSNSLSLMNNOSKIJSJJG=<=<=.CDISQMKNLLKJSOSJSPJSSMPJQLJSLSSMSSPSNRSSONLOMNQJPIKOQSKLSMMMMSSPSMOHRSPSSMNKSSMLLOMNSPSMJLKSONSSSJKSSOPOHHINSRSIQKJSNLIMJOSSPSSMLNLSJROPPSRKNKSLSRSSKJMOLKNSKNPPSLLNRSMKSIMQHJOLSSSQSOLIJILJKSSMJHHGSKSSSLHISQNKJLMSSNKLMKNSKSNRHSLSOSSSNNLSLNSSSPRNSKHPKHMMPKLIJLSMKNJSLLNGHNRSQJIJIPJKLMDEDCDLSISMJNJJQKHFIHGHHHJKMRSKJSSMJHFJGMHIEDDBBIFHKQKIJLHJKJKJHJHIEFFFKIMEIJIKMK@A@77.*
@726_45CNXP_4
AATCGCAATAATCGGGTTCATTGATATTCCTAGTATAGTAGATGCTATCACACATACAATCATACTCAATTCGATGGAATTGTTTGATCTTAAAGGGGATATTCTATAATTTCGCATGTGAGGGGTTATTTCTTGGTTTCGTCCAGTCATTAATAACTTGATTATTTTTAGATAATAGTAGATAGAAAGAACGCTCGTAAGGAGTCCTATTGAAACCAAGAAATATAGGCCTGCCTGCCATCCACACCAGAATAAATAGAGTTTTCCAAAAAAACCTGCTAGTGGAGGAAGACCTCCTAGGGATAGAGACATAGAGCTAAAGAGAGAGCCAAAAAAGGATCTTTTGTGTATAATCCTGCATAATCTCGAATGTTATCAGTTCCGGTACGTAGACCAAATAATATAATGCAAGCAAAAGTTCCTAGATTCATGGCGATATAGAACAGCATATAAGTTATCATGCTCGCATATCCACCATTTGAGTCTCCAACAATTATTCCAATAATTACATATCCGATTTGACCTATGGACGAATATGCAAGCATACGTTTCATGCTTGTTTGAGTAATAGCAATGAGATTCCCGAATATCATGCTAAGAATAGCTAGGATTTCCAGAAGAAGATGCCATTCATTTGATAAGAAATAAAAAGGAATATCGAAAATTCGAGTGGCTAAAGCTAAAGCAGCTACTTTCGAAGTAACAGAAAGAAAAGCAACGACTGGAGTGGGAGATCCTTCGTATACGTCAGGAGTCCATTGATGAAAAGGGGCTAGGGAAAGCTTGAACCCAATTCCTACAGTGATGAATATAAGCGCAATTGAAATTCCTGGGGAGTTATACATTTGTGTATTGATAAGACCATTCACTATTTCTTGAAGCTCAATCTCTCCCCCGGATGAACCATATAGCCAAGAGAAACCATAAACCAGAATAGAAGAGCTTGCCCCACCCATGAGTAAATATTTCATAGTAGCCTCATTAGATCGTATATCTTTCTTGGTATATCCAGATAATAGGTAGGAGCATAAACTGAAACATTCTAGAGCTACAAAGATAGTTATTAAATCGTTAGCACCACATAAAAACATTCCTCCTAGAGTAGCTGTTAATATGAATAACAGAAACTCTGTTATAGCCATTTCTGTACATTCAATGTACTCTACGGATGAGGAATACAGAGAGTTGAACATAGTAAAATAAGAAATTGAAAGATTTCGTTGAAATTGTTCGTTTGGAAATTTCCTGAAAAGCTAATCATAGGTTCTTCTCTCCATCGGAACAATAGGGCCGTTATGCTCATTACGAAACTTGTTGAAGAGATGAAATATAACCAAGGTATATCTTTTTGATCAGAGGTTAAATCGATCATCAGAAGAAGAATTAGGCCAAAAAGCTAGCATA
+
NSSPPKJISNSLMJSMSOSSRSKNOSKNOSKQIOMOKMIPMMSKLSOSNQOOSPSKOSSLLSSOPPOIISLNJSLIPSMKSSHKOMMOKLJCCCEJMMRSSSSOMKSSMJPPLNSIOLOSRSISLLMLSSPOSSPSSJSNNMPJNSIPSKSSSSPISSSOSMSOINSKQKPSSNOOPSMLJOSLPOOSOSNSSSJOGFHKSKSSSORSNMLLKRMPNKJJOOSKNSMPSMPSLISNRJSPKKSLKQLDD;8877<@A33334;;=1-+,=;@SSLNISJSOMISKNSN??LIIFINSIGKSKIJ:///=?LLJLSSLMJSSMLSLDCCCB=;9<NRQOOSSSSSSMSNKJOKMSNNKQSLSOSLSLNQSPNOKSSPJKSSOMKJOKHSPSIFCBCJPSJOQSQOMPHJJISLMLMJMKLSMSOIKOSJLNSSOLOKKMNNNSMRLQKOMJKNKRROSOORSSSSSKRSSPOPNNMOMNSSNLSPSRSLMOLMSSLOSKNSSLJJRNKOSMRNSRIMSSOLOKSGSQNLSLLHIKKLPLSJIRSMKLLKKSJLMILNMMOOSMOSRNNSHNPMKNSLBG999?BC==IHHILKMNKOIJIQLNJOOJFJMHJKSCOKJJSMLJNKLJLIMMSMIMKRMGKGGMIRKKLILSLSSIJHLKFEFFEINSMFFCDEFIIKPLLSSIHKIMKSJHJISOIJLLLMSMJLSSNNQQLSSSMNNLIIOHJPSSMRSSQGNIJIJLSEEGEEKHFEGFHJIKKLKLSLOSSHKMJLNEDLQQALQKHKLSKSONMQLONLILMKPSSRNKLNMLKNKSMSLMMHKIHNLHJNLMJMNSMNNKNSKOKJOMKLSLLMNSSNSOSLSLSLLNRKNSSSJSJSRJKKLPKSLSILMPOJMLHFB@???LQNKPJJLIJLKMKMMGJLLSISQJMKSHSNMMFDHKJFDJLMRRSSIHGGOLOINLJILNNSJSKNLPNSLQOPKJIHKLSSJLKJIHKLHMHJMKMLLOKLNFCHFGJJLJLJSNLSIKPKSONSNLKRINJONSFKLNNKONKNSPSOOSJISPJNRPJNQQPLNLJKSLJIHGFIINKKNKIJSNSPRLMFGHPNPSPSKKLJMKSJPJLJKMLMSKSLNJMINOSSLSSJKJPMNSRSMSLSQSOSLKRSNPLLSJOIHGA=431114(('&EEHKLMLMNJJGHGHLJJHDDEDCQSKQOMSSKHOGFPSOKHCSKIISKSSSMRSNJHAAADEHMQMRNSSSQKMPNPPMQJJNIKSSPJSIPSMMPPJISLJJRLJLMJSSKSSSSNNSMRJKLPQISONJNJNLSSSOILMRSSSPMSKKORONPOMPLJNSMJJLKRNKOISNQSMISMJKNLSRKRKRSHNMKMLNPMLSNNSMSKKJMJQOISGSSNSSRSSNSJ
@727_45CNXP_4
TACGATCGTTTTTGGCCTAATTCTTCTTCTGATGATCGATTTAACCTCTGATCAAAAAGATATACCTTGGTTATATTTCATCTCTTCAACAAGTTTCGTAATGAGCATAACGGCCCTATTGTTCCGATGGAGAGAAGAACCTATGATTAGCTTTTCAGGAAATTTCCAAACGAACAATTTCAACGAAATCTTTCAATTTCTTATTTTACTATGTTCAACTCTCTGTATTCCTCTATCCGTAGAGTACATTGAATGTACAGAAATGGCTATAACAGAGTTTCTGTTATTCATATTAACAGCTACTCTAGGAGGAATGTTTTTTATGTGGTGCTAACGATTTAATAACTATCTTTGTAGCTCTAGAATGTTTCAGTTTATGCTCCTACCTATTATCTGGATATACCAAGAAAGATATACGATCTAATGAGGCTACTATGAAATATTTACTCATGGGTGGGGCAAGCTCTTCTATTCTGGTTTATGGTTTCTCTTGGCTATATGGTTCATCCGGGGGAGAGATTGAGCTTCAAGAAATAGTGAATGGTCTTATCAATACACAAATGTATAACTCCCCAGGAATTTCAATTGCGCTTATATTCATCACTGTAGGAATTGGGTTCAAGCTTTCCCTAGCCCCTTTCATCAATGGACTCCTGACGTATACGAAGGATCTCCCACTCCAGTCGTTGCTTTTCTTTCTGTTACTTCGAAAGTAGCTGCTTTAGCTTTAGCCACTCGAATTTTCGATATTCCTTTTTATTTCTTATCAAATGAATGGCATCTTCTTCTGGAAATCCTAGCTATTCTTAGCATGATATTCGGGAATCTCATTGCTATTACTCAAACAAGCATGAAACGTATGCTTGCATATTCGTCCATAGGTCAAATCGGATATGTAATTATTGGAATAATTGTTGGAGACTCAAATGGTGGATATGCGAGCATGATAACTTATATGCTGTTCTATATCGCCATGAATCTAGGAACTTTTGCTTGCATTATATTATTTGGTCTACGTACCGGAACTGATAACATTCGAGATTATGCAGGACTATACACAAAAGATCCTTTTTTGGCTCTCTCTTTAGCTCTATGTCTCTTATCCCTAGGAGGTCTTCCTCCACTAGCAGGTTTTTTTGGAAAACTCTATTTATTCTGGTGTGGATGGCAGGCAGGCCTATATTTCTTGGTTTCAATAGGACTCCTTACGAGCGTTCTTTCTATCTACTATTATCTAAAAATAATCAAGTTATTAATGACTGGACGAAACCAAGAAATAACCCCTCACATGCGAAATTATAGAATATCCCCTTAAGATCAAACAATTCCATCGAATTGAGTATGATTGTATGTGTGATAGCATCTACTATACTAGGAATATCAATGAACCCGATTATTGCGATTA
+
GIGHQJJGLJNJSRNJMJPKLNLSSOHLNSKLRKNSKJKHJKEELJONMLLSGGNHKMSQLKJNRNSSMPLMRPG?;;;<>NKLSNPISSLSJNLNMSJRLOMOLOMSRJJJJMSSSOQPMMSPMIGGGCJHLLSOSNJMKOLSOJSJSLLLSSSMOOKKLSNISNOMKOOHSLILKMLLJKLMIBMHJSKKQLQSJJSNSIKPLOOMSKMPSSMIMSSNOQOSMOJSSSSJMMLONKRSPSMKKJSSLSGGKFHIKMHOEDKMSNSHKSSLRLKNKIJSQNOSPSSSLKSSONSNOMSNNSSIPPHHG<=<7744878;CE;;;;OSSSNJLMGHEPFONKQJSIMLSOSOSMORSSOSNMISSQKINMIJJNSJIKMGKJSIKRSSKSNSSSOKSPSMQORNNMSQLKMSQOSMSLMMNPLJJKIISKSSJRLPLSSJPMJJKNJNSKKKKJSNOLKSJSSLOQSMLSMLNMLLOJRSMSMLSNIKSKSOOQPSISONMJHQLJLKHCEHOLIDFHDDH<;;;;DACCIIKKMJKJHLFFJJIMMJIPKJIQLSOMGHMIPS98763444471=@@@BCFBCHJIKGFFFEFLLJKIJKIJHKIHGGFDFJGHSLKJIKNOJJKG?IIC@ABKRI;?D.CHFGGHHFGEIFJHFGDCGDE@@>>>ACCA??==945655=GGKGNIJJMKJPKJLNOSJSSISLOMNIJLJSJPLILOKIJHOKISLBJISMSJKIJLKPKLLLINLLSKSSPPJKKKMKOSSLLLKLLKLONMJSJHPJSLQKKMRJJISSIFD>00/8778JIOKILGKJHMMJLKSKNSSMJMLSMLMOIPMOLKNILJJOKLOJJLJPSJJHLKHKIIISKKJLFE00000GMGLLMJMSKPOSILIKNKOKIJLLILOMPPOIPSLLIMLOSMLJLGEOSIOSNHLHJGJHNGHMKHKPISKMRROPKRJNOPKMSJISOOLBBBBISKOJNIIDIHKSIKNSJGBCDDSJQRIMIKOSJOLMNSKKKSJLHHQGGLIMISKSKSMNMSNKPMSQLNMOSSLII,,,,-HQHFGLSSSNKSIEGSSSNJMKSJMIHJF>2<>KSSIHILJIOSLOSSID@@AASOKNLMLNLSPPLKOLKNONOGEGJSSSKKQOKOOSSSFHGOKKPGHGGFKGLMIHJINMSMSIJSKSSRMNISILJSMILNLSNQIKPJJOSLKLOKIIIGHHHSKLSNMNMRMQLILQGHKIHKHGGPLSC>>431..,++1)*9>ACCBCFGACDEDGKMLOSMOLOKPSMLHKJIIIKHFFCB?96/-,,,)))+-237))9GGSGHIGHDKHLJKHSJRJISJLMIIHJJNNNJKSJKLJRLSOSJMKMMKSJLNMFDDEFSSPKSJLILDBAACEJQOLKGHEGHKJPN
@728_45CNXP_4
TACGATCGTTTTTGGCCTAATTCTTCTTCTGATGATCGATTTAACCTCTGATCAAAAAGATATACCTTGGTTATATTTCATCTCTTCAACAAGTTTCGTAATGAGCATAACGGCCCTATTGTTCCGATGGAGAGAAGAACCTATGATTAGCTTTTCAGGAAATTTCCAAACGAACAATTTCAACGAAATCTTTCAATTTCTTATTTTACTATGTTCAACTCTCTGTATTCCTCTATCCGTAGAGTACATTGAATGTACAGAAATGGCTATAACAGAGTTTCTGTTATTCATATTAACAGCTACTCTAGGAGGAATGTTTTTATGTGGTGCTAACGATTTAATAACTATCTTTGTAGCTCTAGAATGTTTCAGTTTATGCTCCTACCTATTATCTGGATATACCAAGAAAGATATACGATCTAATGAGGCTACTATGAAATATTTACTCATGGGTGGGGCAAGCTCTTCTATTCTGGTTTATGGTTTCTCTTGGCTATATGGTTCATCCGGGGGAGAGATTGAGCTTCAAGAAATAGTGAATGGTCTTATCAATACACAAATGTATAACTCCCCAGGAATTTCAATTGCGCTTATATTCATCACTGTAGGAATTGGGTTCAAGCTTTCCCTAGCCCCTTTTCATCAATGGACTCCTGACGTATACGAAGGATCTCCCACTCCAGTCGTTGCTTTTCTTTCTGTTACTTCGAAAGTAGCTGCTTTAGCTTTAGCCACTCGAATTTTCGATATTCCTTTTTATTTCTTATCAAATGAATGGCATCTTCTTCTGGAAATCCTAGCTATTCTTAGCATGATATTCGGGAATCTCATTGCTATTACTCAAACAAGCATGAAACGTATGCTTGCATATTCGTCCATAGGTCAAATCGGATATGTAATTATTGGAATAATTGTTGGAGACTCAAATGGTGGATATGCGAGCATGATAACTTATATGCTGTTCTATATCGCCATGAATCTAGGAACTTTTGCTTGCATTATATTATTTGGTCTACGTACCGGAACTGATAACATTCGAGATTATGCAGGATTATACACAAAAGATCCTTTTTTGGCTCTCTCTTTAGCTCTATGTCTCTTATCCCTAGGAGGTCTTCCTCCACTAGCAGGTTTTTTTGGAAAACTCTATTTATTCTGGTGTGGATGGCAGGCAGGCCTATATTTCTTGGTTTCAATAGGACTCCTTACGAGCGTTCTTTCTATCTACTATTATCTAAAAATAATCAAGTTATTAATGACTGGACGAAACCAAGAATAACCCCTCACATGCGAAATTATAGAATATCCCCTTTAAGATCAAACAATTCCATCGAATTGAGTATGATTGTATGTGTGATAGCATCTACTATACTAGGAATATCAATGAACCCGATTATTGCGATTA
+
GGJHGIIHEFGHNIKGHQLJKSKNSKMRNSKLSMMIKKIGGGC>@>?===??JNSLJLPJILSKRIMMNRJQKJSOS55555IMSKKMKHJJIJKMKSHISJLSSKNOOKQQJSQOMJJJOLQJIOLRNKIKRKLNQKSNOSMLMPLOJMSLSLSKHGMJMMGKKLQSMKIMMIHLGKIHPGKIIOKOHSNIKCEMMKMSSMKLPNMNJMJOJSKKMHNRRKNOQNPJNSPOKKLKRPNSNNSNHLPHNMILOSJKNOJSNLNOMLIIHLNININHFOLLOSOKRLHKLLSKSJKHKHJKINMSLJFFGGMA9:;9899=IGHIJNISJJKIHKIILNISSISOPSJJORLOOLKLPJOJNKIJLIKSNSMSRRSPOMLMMKRKJSSKSKMSLI;<;LNOMPRKMOMSPSNSKLLKHGIHILKLMLSJKMIQNJJOJKLPNOJMMLGJJHKNJLIOOQLRSOSMOQ:///GJSIOPLSPOJMKNSKPSLHCAAAAISHKJHJLKPKGFCC=EGHFJKPJMMLLKFKJIMKHMMLLJIFFGIHKINOIIOIMGGIHIJGJJKNMKHLJIF-----.GKLLIMGLKHOLIFGHGGKJIHKIMIHFKGHFEFEEJHIJIJJOSKJHIJD1DH1HGJFJC@DDB;DHGIJKGIJLHHOHKMIHMMJPKJMLLMMMQSQKNEMSNSLKQFGGHJSNKQKMSKSOONKLKOSMILJQOPKKHOKIJOHSIQESIIDHHJRSOKNNLKPSLFCCDDNKOOSKSLLLSMSNSMMSNQLSONIMPLQSLSLIKGC811112HNMMRHHLKKIJOLRSKOIKGJLILIJQMILHLMIMIIRKOMILSKLOSJILISGSSKLSSIOSLKSJSKNMKPLLHHIILNJJSPJHSKOIMIPJIKJIKSIOSKQLJNKMKMSOLMSSPPLPMIOMNPSJLMRIKIHHINJNHMLHSIHIIJPGSJMKSNLOSKSMNKSSPMSLPNHOLIGGSISRQEJLSMOSSSMPMHSSLISHJSLKSJLLMSOMSSSJOSEDDDDHSLMLLOSHRSSNMMJLKJNSKLKJKJOSKLMHJGGDEHMMJPIKOISSNSMMKKQSKQNMKHEFIJOSMNJKLJRSORSNNSSDDEFJKSOSOLQOLSKJSKKKJSHAC@DSSPMGHHSKQPJSJISMRPSJJLNJJNLPMSOLIGJJIJJIJMSPOSIO>77QSMLLKSKJKNLKNQGSSKSKJSIMNKSMHHJHBIMKJKLSQISSMKKSJJMPSLOJSLSSOMLIJIHHNHSLMJJIGHDEDD@6++('&%&'''((&&'+-0@BHKIHPHIHGKIDEJFSGHJMMEEHGHFJMKNLIKKISOQIHIGHIMKGFFFFJJOJSJMNLRKLJKMMLOJKJKNKOH@44444GSKMOMNKKLJHHJGHFHJIJSKKHIKII
@729_45CNXP_4
TACGATCGTTTTTGGCCTAATTCTTCTTCCACGGGACTCTCTCTGAATCGGTGATTTTCGATCTTCCTAGGGTTTCGATCTGAAACCTTGCGATCTACTTGAAAGAGAGATTCAGAAATTTCCAAGTAATAATAATGTTTGCGCCTGCGACTCAACCGCAACAGCAACATGAGCAGAAGAAGCAATCAGAGACTGTTTCATCTGCTGAAGAAGATGCTTTGAAGTGGAACACCGATTGCGTTTACTTTCTCGCTTCTCCTTTAACCTGCAAGAAGGGACCTGAATGCGAGTATCGCCACAGTGAGTATGCGCGTATGAACCCGATTATTGCGATTA
+
LHFJGHIFIGEFCBBBBIFEFGKKSSPSLQIGHHFFGFFHHILSIMLMIGEGEMKKIKIKISMSMMKJABBCBCB=-,+)*+./DCIMPSMKKH<JFEHHFGMSJMJLCBCCDGJKSMMMKKQNIGILKLNOMHKGKIMMJSHHHHIMMKMJJMLMIGKOHSMMJNKILIIQOLKHC@>>@NMIGKIKNSJLSISSMLNMOMPNSSMPLIJMPMJQPSLMJNSJSNSMOSSQOLKJKPLJJSIGPNKLGHONSKLSSSSDE3./HKMED???@CIJSKSKSINJHLJIGMHHLJSINAAAAAIJJHLSNHKKKFHEGEGIKLONNKISMNJLSHJI
@730_45CNXP_4
ATGCTAGCTTTTTGGCCTAATTCTTCTTCTGATGATCGATTTAACCTCTGATCAAAAAGATATACCTTGGTTATATTTCATCTCTTCAACAAGTTTCGTAATGAGCATAACGGCCCTATTGTTCCGATGGAGAGAAGAACCTATGATTAGCTTTTCAGGAAATTTCCAAACGAACAATTTCAACGAAATCTTTCAATTTCTTATTTTACTATGTTCAACTCTCTGTATTCCTCTATCCGTAGAGTACATTGAATGTACAGAAATGGCTATAACAGAGTTTCTGTTATTCATATTAACAGCTACTCTAGGAGGAATGTTTTTATGTGGTGCTAACGATTTAATAACTATCTTTGTAGCTCTAGAATGTTTCAGTTTATGCTCCTACCTATTATCTGGATATACCAAGAAAGATATACGATCTAATGAGGCTACTATGAAATATTTACTCATGGGTGGGGCAAGCTCTTCTATTCTGGTTTATGGTTTCTCTTGGCTATATGGTTCATCCGGGGGAGAGATTGAGCTTCAAGAAATAGTGAATGGTCTTATCAATACACAAATGTATAACTCCCCAGGAATTTCAATTGCGCTTATATTCATCACTGTAGGAATTGGGTTCAAGCTTTCCCTAGCCCCTTTTCATCAATGGACTCCTGACGTATACGAAGGAGTGCGGTTCGTTTGAGAAATTCCTACCTCTCTATCTATCTCTGAGATGTTTGGATTTTTCAAAACTCTATGGACATGCAGAAGAGAAATGCTATCCCCACGCAGACCAAGACAGAACTTTGACTTGTTCAAATAACAATTAAGGTGAAGCAGGGTCAGGAACAACGAATCTCTTTATGATAAACGGATCCATTTTGCAAGTTTGTTATTACGGGTAGTTCCTGCAAAGGATCGGACTAATGACGTATACAAGAAAGACTTGAATTCTCGATGTAGATGCTACATAGTTGGTTCTCATCCTTCAGAGACTACGAGTGTAATAGGAGCATCCGTCGACAAAAGGATCACCCTAAGATGATAATCTCATGGCTATTGAGAACGAATCAAATCAGATGGTTCCATTTCTCAATCTTTCGGACGTGCTCCTACGGAACCAAGGTCGAAAAGATTGAGAAAAATCAGTCATTCACAACCACTGATGAAGGATTCCTCGAAAAGTTAAGGATTAGTAATCCGTTTATCATAAAGAGATTCGTTGTTCCTGAGACCCTGCTTCACCTTAATTGTTATTTGAACAAGTCAAAGTTCTGTCTTCGTTGTTTGCGTGGGGATAGCATTTGCTTCTGCATGTCAGTAGAGTTTTGAAAAATCCAAACATCTCAGAGATAGATAGAGAGGTAGGAATTTCTCAAACGAACCGCACTCCTTCGTATACGTCAGGAGTCCATTGATGAAAAGGGGCTAGGGAAAGCTTGAACCCAATTCCTACAGTGATGAATATAAGCGCAATTGAAATTCCTGGGGAGTTATACATTTGTGTATTGATAAGACCATTCACTTATTCTTGAAGCTCAATCTCTCCGGATCACCAAGAGAAACCATAAACCAGAATAGAAGAGCTTGCCCCACCCATGAGTAAATATTTCATAGTAGCCTCATTAGATCATATCTTTCTTGGTATATCCAGATAATAGGTAGGAGCATAAACTGAAACATTCTAGAGCTACAAAGATAGTTATTAAATCGTTAGCACCACATAAAAACATTCCTCCTAGAGTAGCTGTTAATATGAATAACAGAAACTCTGTTATAGCCATTTCTGTACATTCAATGTACTCTACGGATAGAGGAAGAGAGTTGAACATAGTAAAATAAGAGAATAAAAGATTGAATTAAAATAATTAATAAATTAGTAAAAGCTAATCATAGGTTCTTCTCTCCATCGGAACAATAGGGCCGTTATGCTCATTACGAAACTTGTTGAAGAGATGAAATATAACCAAGGTATATCTTTTTGATCAGAGGTTAAATCGATCATCAGAAGAAGAATTAGGCCAAAAAGCTCACGTA
+
MSHJKJOLFBDHEEGMKHHSHGKLSKGIJMKQLOKNJMDSKOJJJJQOIIPJJBEFIIKKMIJKSQSKPIJMKSLSMPPLSSKSSLONLMPRKSNLKKIKKSLJFHKJLPRLOINMMKRJSLPMOKQSNHEKSSSSLSSSJSSRSOMSKSMM??KBABACSOPOSNMSJKJFIIGIQRPONSSSJIJIMKPSKIKOHPSKSOSOSLSSJQOSQSLKJSISSLKJOSJMLNMKPRONOINNKKSNJIMKJLNMIKLJJJJJIPLLOSPSMSKMHHGLJIMSPSRKOMKPRQSQSNNPIHISJLMOLLISIIQ0.....:::CBEELJLSNMHIIGHJIJIPIPKHIIGJSSQJKRMRLSSSSLKONINKLNSLSKMJKSPINSOKSOKQPSKJOSJLMJJMSSMOKLKROKOMLNQJHIKJLKLKMMSNPKMPPISKIJOJNJJRJJKGDGDLMMIMSNMJKRJJGPMMOSMSPSMSMSSMSJJJSMLSLNKKOSOKJIINIJMJGSMKKSHJSKJNSQOLSLJIKLNKISMKSRLQNIJLIISSOOSLSKNJPLJIHHHKOLKPNLLIHJF?5-DGJIHKMKSIJHLHJHGIHHJKKJJMLKHIKN8764445//04.....@BDB9@?+EFEJKKG==;9:=<=?BEDEFKGMKHJEEDCEDEEEEIHJIJKSA@A@43334789:SKSHIPSJLHSPISJMSIHSOSMQLKLSSSSKSEEDEGIJJJHGGHKKSKMKLLHKPJJKSLSSPKMSKJNNL;<<<MJLNMHMSNSMILHISJSMSQILSPKFJJKLJHQLSQLSNHIKISOKNMQJKLLJOLJSKOMMNPQSLLNJJLNJJNORSLLJROLKQJJDDDFA@>>>AEAQLKMLLSINKMSLKPLLIKKPNLLNSSLSLHKOSLMLQSLPKQJSNSIIHGKSMMJKQMOQLSKLKMNPPMOLSSNSIMILMJJQJLS@??@@SLQSOLHHPHRPIGJOPKJKIQHHJHOISPILSONNLKNISLJMLHSIJIMPNSSKHHIILSPQPJRLIPSKNMKJKIOOHOKKLSSJMKSNSLOJHHJKFSLONMSLLQGSOOJSOKNLJMRNSSJKNLJKRRSSSMLMLRKNNJIJMIGD>CFLLIJG7864..--/++++,2:EILIGFHKGOMKSSONSKSMQKKNSROSJJSOSSRGJIJGKSNQJILKRGLJSMSSSKKIMSQSIIMFFDD>AA=>9,,,,,./)*8<A>76676===@A@@::;;3>BC>??>>BBBAB@98666=8+((&&''(''*+,-.596001/..+*+++*//000/1*)(''(,21005?>BDGJGDD>>?>@HDDBAACC>>9::;>?=<FFGEEEHGFCDCBC>::8:9;;<=BA>;;;<?C@>?===<873)((')56889;ADF??CC@@CABBA;;;>?EC=::97543340//12A=?AFGFDDCA@@@ABABBBBG=<<<;>>>>>>??><>>??@??BDJFHDDBB?<<==98985330//1.-,*)&%%&))0--4:;<<9873222/.))))'*,-,++-066?AC?;:::;;>=AAA?<;;;==<<=>@?@@?>==;?21113JHDG==<:;GDECC>C@?8+'''''''&))*/34555DCFLGLHGFGEGFLJISKHEEDFOSFHHEEFDA@@ACCDEFEDEDDEIHJFIFHEB@><889=>@>>=<33333>FDCEEDEECFHGPRJGG@?<<AA;:;<>A@AAA@@<;==>====<???@?@?BAA@@BCCECCEDDEFGGKGIGHFDE@====>>><=>9864321.-,,,/,/022444554558=>?A@@@:.,,,,,)(+++,(((%$%&'%%%&&%$###$%$$$$$$$%%&)*:??>>??<<;>??@;44376768**A@AA@@///,,,,-68888@=:94200,*&&&''*)&&'')--.11127899:?>?@EEFEFEFCCEEEKNSIIEHCC@@BDCDDFEDCCBDCFHCAA>>B?>ABBEEC@===96569>77//.,-)
@731_45CNXP_4
AATCGCAATAATCGGGTTCATTGATATTCCTAGTATAGTAGATGCTATCACACATACAATCATACTCAATTCGATGGAATTGTTTGATCTTAAAGGGGATATTCTATAATTTCGCATGTGAGGGGTTATTTCTTGGTTTCGTCCAGTCATTAATAACTTGATTATTTTTAGATAATAGTAGATAGAAAGAACGCTCGTAAGGAGTCCTATTGAAACCAAGAAATATAGGCCTGCCTGCCATCCACACCAGAATAAATAGAGTTTTCCAAAAAAACCTGCTAGTGGAGGAAGACCTCCTAGGGATAAGAGACATAGAGCTAAAGAGAGAGCCAAAAAAGGATCTTTTGTGTATAATCCTGCATAATCTCGAATGTTATCAGTTCCGGTACGTAGACCAAATAATATAATGCAAGCAAAAGTTCCTAGATTCATGGCGATATAGAACAGCATATAAGTTATCATGCTCGCATATCCACCATTTGAGTCTCCAACAATTATTCCAATAATTACATATCCGATTTGACCTATGGACGAATATGCAAGCATACGTTTCATGCTTGTTTGAGTAATAGCAATGAGATTCCCGAATATCATGCTAAGAATAGCTAGGATTTCCAGAAGAAGATGCCATTCATTTGATAAGAAATAAAAAGGAATATCGAAAATTCGAGTGGCTAAAGCTAAAGCAGCTACTTTCGAAGTAACAGAAAGAAAAGCAACGACTGGAGTGGGAGATCCTTCGTATACGTCAGGAGTCCATTGATGAAAAGGGGCTAGGGAAAGCTTGAACCCAATTCCTACAGTGATGAATATAAGCGCAATTGAAATTCCTGGGGAGTTATACATTTGTGTATTGATAAGACCATTCACTATTTCTTGAAGCTCAATCTCTCCCCCGGATGAACCATATAGCCAAGAGAAACCATAAACCAGAATAGAAGAGCTTGCCCCACCCATGAGTAAATATTTCATAGTAGCCTCATTAGATCGTATATCTTTCTTGGTATATCCAGATAATAGGTAGGAGCATAAACTGAAACATTCTAGAGCTACAAAGATAGTTATTAAATCGTTAGCACCACATAAAAACATTCCTCCTAGAGTAGCTGTTAATATGAATAACAGAAACTCTGTTATAGCCATTTCTGTACATTCAATGTACTCTACGGATAGAGGAATACAGAGAGTTGAACATAGTAAAATAAGAAATTGAAAGATTTCGTTGAAATTGTTCGTTTGGAAATTTCCTGAAAAGCTAATCATAGGTTCTTCTCTCCATCGGAACAATAGGGCCGTTATGCTCATTACGAAACTTGTTGAAGAGATGAAATATAACCAAGGTATATCTTTTTGATCAGAGGTTAAATCGATCATCAGAAGAAGAATTAGGCCAAAAAGCTGGGGCCGCC
+
HMKHHFHGGOKNJJKJGLNNPOMKIJRSNIQMOKSSJLHJIHFIIHMSMJOJJKJKINLSOOSHIIGHINNIFISHIKSLNJJJSNKNKQKDDCIJSNPQHSOLJKIKIHHLKSSKLKMMNJSINSKIMOPOSSCBDEEGHEGGGIGHKSSNMSLSKOJKJIJIPLLSKJDDBDDFFFIDDSPLDEGOHINJNKLGOLSIHLKHJIKOGIHEDFBFFGEJLIIJKONSJJISJIDJJHOKSHMIOONJNIHOJKSJLKNHFGFKMIJ<<<>SSISHIIIKEB@?2**+::;DIIIKMSGRSQIHJL?HLKHJOLIJHHNHSHJLHNIEGHEBA@DSSSKJSLJSSOOIKPLHLJKIQNIPJJJGJHHIIFGHGIKFHIGFHFFEFEFEFDCCCDFEGHISNSPMIKJKGLGGGEFEEEDHA>::/'(()-<DDKDBCCBFHHJGJHHIJKJKNLRKLOHNQIKLSHGGIIFLFHGGRKJJJLJKIIFHJLINLIJMMJJSHGGDFFGGFKFEHIGFDEEDHGHHFEEDEDEB?@AADNGEGONRLNHKIHHJPLQQLHIMJLKNLSSKJMISKKLKNLLMSQJ@F>GLIONLINNGKGCJIISGDDB?>@IOMPLHNISGIHSKHIIKGKSSMFMHHGGOHH?CDSLJHNNNSGJLSNQOIGJHLJM?>???JGGJGSKJSSNHKSOJKHJIIDLLJKLKOSHPIKISKICAIHH:KMSKJIMMKMKSSIJNGJHHPKSKMSQMPKHFFGEGIHIL>?;<IIHJGSJSIMIKNLQFNMLKLMLSHFDDFGSGJHKMOKLPSOMNLJIHKKGJLLRKMMINIKJSJLJNPSJSISNIHJJJMHPPNMMNOLOSMPOMJLJSNIILMSPPSGJLKLNNNOHSRRKMJOOSMSSK:::JIFSOMJSSLNLPNLIMJKISKSHJMNSMSSNSNILHMQJSJONQMJSIMIILIIJNJSMIKLOSMJIJOQORJMJJMSKJOSLKMIQKNIKNHFHFHJNPHMB<=F@ALNSPSLIIGKMJNHJJLSISSNHQKJJNMOJJIOLJKGPKHLHNLOLNJSPLHKGLGSSJKRSMRPKMMIHIIJNMJKJSJRLPSPMPKOJONMKLOIKGIJKHINRMLJKIJMIOJMIIHMJJQMKRJLLILKIMJFHIBABBBDLJKJMKILISLJNILHIABACGMKRNJLJKIJILNILMOKHLLJKHGGGIJKJMJOKIHJG@=67,*))+*9:;>EKNKNJJRKNIHHHSQSMSOSSSLSNMOLPOHHJMOSSJSJSSSSSSMLJMMHMPOQLLNGEFEIJIKIHSIGFIGKJIISKHFHJILROMSSMIINLLHGGFHKOLJLLKRPMRJHGIFIJKHDONLKIJJMJFHJFKJJLHFDEDEGFCDEDEFJGFHHIHEFEDCCDGKJEC51.-,+'$$
@732_45CNXP_4
ATGCTAGCTTTGGCCTAATTCTTCTTCTGATGATCGATTTAACCTCTGATCAAAAAGATATACCTTGGTTATATTTCATCTCTTCAACAAGTTTCGTAATGAGCATAACGGCCCTATTGTTCCGATGGAGAGAAGAACCTATGATTAGCTTTTCAGGAAATTTCCAAACGAACAATTTCAACGAAATCTTTCAATTTCTTATTTTACTATGTTCAACTCTCTGTATTCCTCTATCCGTAGAGTACATTGAATGTACAGAAATGGCTATAACAGAGTTTCTGTTATTCATATTAACAGCTACTCTAGGAGGAATGTTTTTATGTGGTGCTAACGATTTAATAACTATCTTTGTAGCTCTAGAATGTTTCAGTTTATGCTCCTACCTATTATCTGGATATACCAAGAAAGATATACGATCTAATGAGGCTACTATGAAATATTTACTCATGGGTGGGGCAAGCTCTTCTATTCTGGTTTATGGTTTCTCTTGGCTATATGGTTCATCCGGGGGAGAGATTGAGCTTCAAGAAATAGTGAATGGTCTTATCAATACACAAATGTATAACTCCCCAGGAATTTCAATTGCGCTTATATTCATCACTGTAGGAATTGGGTTCAAGCTTTCCCTAGCCCCTTTCATCAATGGACTCCTGACGTATACGAAGGATCTCCCACTCCAGTCGTTGCTTTTCTTTCTGTTACTTCGAAAGTAGCTGCTTTAGCTTTAGCCACTCGAATTTTCGATATTCCTTTTTATTTCTTATCAAATGAATGGCATCTTCTTCTGGAAATCCTAGCTATTCTTAGCATGATATTCGGGAATCTCATTGCTATTACTCAAACAAGCATGAAACGTATGCTTGCATATTCGTCCATAGGTCAAATCGGATATGTAATTATTGGAATAATTGTTGGAGACTCAAATGGTGGATATGCGAGCATGATAACTTATATGCTGTTCTATATCGCCATGAATCTAGGAACTTTTGCTTGCATTATATTATTTGGTCTACGTACCGGAACTGATAACATTCGAGATTATGCAGGATTATACACAAAAGATCCTTTTTTGGCTCTCTCTTTAGCTCTATGTCTCTTATCCCTAGGAGGTCTTCCTCCACTAGCAGGTTTCGAAAGCTTATTTATTCTGGTGTGGATGGCAGGCAGGCCTATATTTCTTGGTTTCAATAGGACTCCTTACGAGCGTTCTTTCTATCTACTATTATCTAAAAATAATCAAGTTATTAATGACTGGACGAAACCAAGAAATAACCCCTCACATGCGAAATTATAGAATATCCCCTTAAGATCAAACAATTCCATCGAATTGAGTATGATTGTATGTGTGATAGCATCTACTATACTAGGAATATCAATGAACCCGATTATTGA
+
JIIGRLND3/.*FLHSOOMPOMNKJNNKJJMLLSLKLIKHIKMNLNNOGIBEHFGNSKPJKIHLNNOIJPJSOMH@=>>56557889KGHIPISGFHHHHHIIFHKGKHKLOKOPKIKPMOOLJLNFE?EKCCHDEHMKMLKNLMKJHJ966ECCKIHIMJMMHGGGHJHKJHHFGCGCEEDCCIMKHJPIGRMKPSKMIKHSHLLIKIHHMMIIKISIGJLFHIIINSNJJHGGKFEINGGHGSGEFCGGIFIKGGILILJISHMHGGGI@9:9@@ABHHKB846668:77777HHJFGGHKJQKKLKKHIHHIJISSRJLHJIHIIGFDCCCDEGLPJINHMLLJILKJPLJKIGHIHGHFGLMPKLHRKPRSKKSHHHKJHMJSOIJLLIIJMIOKLNIIHSNNMKJHGJGECFEFFHFJHEEDEDFHIKGGHHHLKOIHHGEHFDEBB999<;B;;;=<<@BBBEGHIHFHJKJLHGIHMFMGGILKHHIGFFFEHFFEGFEBBECEGEEKHGJ;::::FHJIJKGGEFEEDDCCCCCDEEHJFGEFDDEEFFGKHGGEGFGIEDBC@DDFFFISDD?DEGIEFEDAAFGHIHIHGEDFEAABAEEI>>>>@MOIFEGFFEGGCCDDA3001;*/@DDEDDCCCIHJGIGHEFEFFLGHIOPLSNSNPKHLMKSSIIFHGFDDDFDLHSSNIOLMOLMIKNOSKLSLOSLHJKMMHHHHGSKIQMNMLLFIMOQSSSLORLLLONNLK@JLJHLLSLNOLLHHJJFGFGFSKGHIQSMISLJLMSHQSKHJJHEHHMSIRGBBHHK=<=;;=65667IHJMMKSMNKMRMJCBB?==<<<ACIIKJKKOSKHGK>BC?33331****,7AEGIJIJFJKGGHGJJSKJMNQIMNSLNLHJMMOKLKLMRMMRILKSPISKEIHFGFSPIJJJDLMLLJKLKJQKNNNQSSSSJKSNDGDEEGGKOHOOJKSSSLHLHIHGGGPJMQSSNMMSKSJMOQSJLNHJHLLPIKJJLJOJKMLLNSJOKMRLSLJKNKJNMLGN:::;;LNHKKHGBCIPIKKIJKFMSSSSOSOKSNKMOSIHGHNSOSIMMLKSSSNKIJI;:;;RNNSIMQSSSOSKJI<3332/('''%%$%''&&%%&::<HKKHHGHHIINKIHQIKSKLLSLLKKSSSLKJQSQOSNSLHJNLJIIIKSNNOPNISHHGOJKSOSELRJKSOSSLMOLSOKBBBMNSJNOPSNJKKIBCBCDMPNSHSKLGJFHGIJJSORSMKMPSSJLOSKSSKMJSQMSMSKLJJKKKLFFIC;=((HMKJHFGPJJJIJHJSGHNJHOKIFEEFEJIMHLGFHHKPJHHJHHKKNLOOMKHJIHHIHNIILSILPJJHHHHFFFJIJSHKL
@733_45CNXP_4
ATGCTAGCAACAACTCGAAGTATGGGTCTAGCTTATTGATACGTTACCGAAAACCTCATTTGAATAAATTTGGAATACATTTTATTTTTTTTATTGACAAGTACTCGTACTCAAAAAAGTTAAAAATTTTTTATTTATATATTTTTTTTGAGTACGCGTTTTTTGGACCTGGTGTATCTTGTCTTTACCACGAATGATTTTCCTTGGTTAACAATAATTGTTGTTTTTCCAATATCTGCTGGTTCATTAATGTTATTTCTCCCGCATAGGGGAAATAAAGTCAATAAATGGTATACTATATGCATTTGCATCTTAGAACTTCTTCTAACGACCTACGCTTTTGTTATAATTTTAAAATGGACGATCCATTAATTCAACTGTCCGAAGATTATAAATGGATCGATTTTTTTGATTTTTACTGGAGAATGGGAATAGATGGACTTTCTATAGGAACTATTTTACTGACGGGATTTATTACTACTTAGCCGCTTAGCGGCTTTTCCAGTTACTCGGGATTCCCGATTTTTTCATTTCCTGATGTTAGCAATGTACAGCGGTCAAATAGGATTATTTTCTTCTCGGGATCTTCTACTTTTTTTCATCATGTGGGAATTAGAATTAATTCCCGTATTTTATGTACTTTTATCCATGTGGGGTGGAAAGAAACGTCTGTATTCGGCTACAAAATTTATTTTGTACACGGCAAATTATATTTTTTTATTAATAGGAGTTTTAGGTATAAGTTTATATGGTTCGAACGAACCAACATTAAATTTAGAACTCTTAGCTAATAAATCCTATCCTGTTACACTTGAAATACTATTTTATATTGGATTTCTTATTGCTTTTGCCGTCAAATTACCGATTATACCTTTACATACTTGGTTACCTGACACCCACGGTGAGGCACATTACAGTACCTGTATGCTTCTCGCTGGAATCTTATTAAAAATGGGAGCCTATGGGTTGGTTCGAATCAATATGGAATTATTACCCCACGCTCATTCTATGTTTTCTCCTTGGTTGTTGGTAGTCGGTACAATCCAAATAATTTATGCAGCTTTAACATCTCTCGGTCAACGTAATTTAAAAAAGAGAATAGCCTATTCTTCTGTATCTCATATGGGTTTTATAATTATAGGTATTAGTTCTATAACGGATCCTGGACTTAATGGAGCTATTTTACAAATAATTTCTCATGGATTTATTGGCGCTGCACTTTTTTTCTTGGCAGGAACGAGTTATGATAGAATTAGGCTTGTTTATCTTGATGAAATGGGTGGAATGGCTATCTCCATTCCAAAAATATTTACAATGTTCACTATTTTATCGATGGCTTCCCTTGCATTGCCA
+
GIFKOJKMMSJLIOJPOJLMSJLLJMSKSPLLLGFDCBEFCCBCB>AIINSSOPPKMGKOSGGHEEIMKLLJGGKIJSJOKSSJHCGEOSSSMSSKISPRKJHSNKIIEBDB>@DKSSSIJJMKRLKGHHSSMNLKKSPSKLIHDSSSSNIIKKHEC<:=6/+++,4JKQLNHPSSLNKSOSSSJJSSIJMMLJSKJKJSOQNSNJKMMNQPJSPOJLMPLLMSGGKLILKJNMSMKMLLRNJKPJSSLSSQNMORRSKI;;:11KKGJJLKLQSQKKNIKHHHSLKMLNHSKKJHLLSLINSPSKRJSSSLOHHKJJLILIKLKKLLLLHOJMOSKKMIMQLNROHNHHKQOSOSJHNRKIGHEIHHLNNKSKJLIMLLJLLIJHIHIHJJMOLJKMHSJOSSIINSSSKMFCAMSJGHEEEKONIJHOMQHILFGGKLHFJIISKKNPKHJHHHKHSKKKQLIIHGECDGC433+)*('''''()&'**)).FHJGMSQQIFDKIIDEDEEIHKIKIPFMRENHKKIBABLPIIGGSOJMFFFHHQOSMHHGGDGFGGQHGHQGLJJNKQSSNIPPKIIGFGEFHJNNHIBG>SOSSNIKHHGIJGIIKLNMKFFGGHIJPH9:5+++++*10@331/./0B@DGJPKQKOJPNSHKHOQGNINOQNILILHKSSSSSOJSHGKJMLSROMKNPMQMLMCCA/*'''''''(BIIJSNKSKIQKSNOJSSLONMOOISPONSPRSLQSNSSSSSSOPSIMKNMSKQSSSSKLRPMJOPKOMSSNSSNSOSSSSSMNSKSKSOQJSKPNILSOMNNLLPNSNKSNLSRSSQRNQSP;;;65669=KGKGIPMMLLSPKMSKSSSEGEFEQPJLNRMNSSNNLSKSOMOJSSSSJMJNOKLKRNSINSMSKSMMNPJJLRJNLQNSKSMORPLSSQLSNOSQNOMJPKSSSSSDSEMMSMSMLPJSSSSSLNE:899:;KMMLSSKSLSJNLPKRLC=SPJPNNSOKSSJOIOCCBCCSIJGHNSOSSNQNLJSSHKMISSSNOIKSPIMLGNLLINHRJQLMPSMSSJOSSMNLSKPSNSMSHJSMSNSLQSRKKHGHEDFGGIIJSNQLSSQSNSOKJSSOSRSLOSNSKOKKKNSSIJPONSSLKKLKLPJMSSNLNIMONNQOSLSLLOSNJMOMLSGSOMMJLSSOHSSRMROKSMPOKSSNJSSQSSSSSKSSJSGNMSSHGJCDDDF;999688:CMLJJS@>>>>BCEGLMSJKNSRNJLJKIJKNSRLPNKOSJJJOGMSSJSKSNOSSMSSJHMJJSLNKMLNILJJIQJNJHJMNSMKSIGIGIIILLSSLLOHSNGNGEFB
@734_45CNXP_4
CGTACGTAAACAACTCGAAGTATGGGTCTAGCTTATTGATACGTTACCGAAAACCTCATTTGAATAAATTTGGAATACATTTTATTTTTTTTATTAACAAGTACTCGTACTCAAAAAAGTTAAAAATTTTTTATTTATATATTTTTTTTGAGTACGCGTTCTCTGGACCTGGTGTATCTTGTCTTTACCATGAATGATTTTCCTTGGTTAACAATAATTGTTGTTTTTCCAATATCTGCTGGTTCATTAATGTTATTTCTCCCGCATAGGGGAAATAAAGTCAATAAATGGTATACTATATGCATTTGCATCTTAGAACTTCTTCTAACGACCTACGCTTTTTGTTATAATTTTAAAATGGACGATCCATTAATTCAACTGTCCGAAGATTATAAATGGATCGATTTTTTTGATTTTTACTGGAGAATGGGAATAGATGGACTTTCTATAGGAACTATTTTACTGACGGGATTTATTACTACTTTAGCCACTTTAGCCAGCTTTCCAGTTACTCGGGATTCCCAGATTTTTCATTTCCTGATGTTAGCAATGTACAGCGGTCAAATAGGATTATTTTCTTCTCGGGATCTTCTACTTTTTTTCATCATGTGGGAATTAGAATTAATTCCCGTTTATCTACTTTTATCCATGTGGGGTGGAAAGAAACGTCTGTATTCGGCTACAAAATTTATTTTGTACACGGCAGGAAGTTCTATTTTTTTATTAATAGGAGTTTTAGGTATAAGTTTATATGGTTCGAACAACCAACATTAAATTTAGAACTCTTAGCTAATAAATCCTATCCTGTTACACTTGAAATACTATTTTATATTGGATTTCTTATTGCTTTTGCCGTCAAATTACCGATTATACCTTTACATACTTGGTTACCTGACACCCACGGTGAGGCACATTACAGTACCTGTATGCTTCTCGCTGGAATCTTATTAAAAATGGGAGCCTATGGGTTGGTTCGAATCAATATGGAATTATTACCCCACGCTCATTCTATGTTTTCTCCTTGGTTGTTGGTAGTCGGTACAATCCAAATAATTTATGCAGCTTTAACATCTCTCGGTCAACGTAATTTAAAAAAGAGAATAGCCTATTCTTCTGTATCTCATATGGGTTTTATAATTATAGGTATTAGTTCTATAACGGATCCTGGACTTAATGGAGCTATTTTACAAATAATTTCTCATGGATTTATTGGCGCTGCACTTTTTTTCTTGGCAGGAACGAGTTATGATAGAATTAGGCTTGTTTATCTTGATGAAATGGGTGGAATGGCTATCTCCATTCCAAAAATATTTACAATGTTCACTATTTTATCGATGGCTTCCCTTGCATTGCCA
+
KNLKLFGEDEDFGJJNMHJMSKSMSSSSJPNLJNHIOJLSSQKPKHHQINKLJMNPJHLOSKNSLPOKKOSOSINJQSOPNKNGJMOMSSSSJNMKKKLHHIIEKFHKGIKIJMQJSSLKJGKHMQOIJFSSMLIJJKRHFM;??FGJLDD@BBD@A?><75((((*HLSNJSOJNOLOSNSNNSOKQNLJIKLOJLOLMLSGSOQSMOISLOKOLHINHIKQSIJOSOQLHJPSNISSSSKMKJKSJRSMJSQISNSLPRSJKIJL>96895G>>;:99=989::IEDEGGEIFGMIJHGIIHIKIHJKIKJI??@@EFNJINKJIJKFFIJSNIJHMNJMOOLNJJMIGMSQKSPLMJNNH;::::B;::;<CFFFEEEIHJKHGGNOKMKJJIIHIHHFHKFELFJSNB??>9HG:76569FJJHHJPILLGFGEGFFDCCEEMLSJHIIHFFGHHOKLOFHKFDDDCFIIOPSGHKHGGGGHIHGFDBC@2120-+())+.,,,.0/./-*)*)*1)),()**,//88::<=FGEEDFGGJFDDDDEFEFGBBAAAABCHGIJHFGIJMIKPQSJSGHIHCA@@ACGIEDBBB<ISSPKEEDCEEFDDBADBDGFFFFFKI>D((P7=DD@D@>>>ABBCBBCEEDDHGECCCDDEEFMSLSPSSPIMISNKLNSJSKSPIHKHMSOSLSSRRKSLSQKJDIHIOKLLKGLSLOMSSSSMKMJSKJLPJPQJGGKKKJSIILMJJGIOGH>@DBA>=:++++FKIMKSINKHMLQSJKMNIMSMJSJRMMLLNSQSSSSMPQSSLPSOSSSNKNQSPSMSMPSOKSNKSSKLQLSNLKMKSNMGOKSPOQNPKISSNRSBJ:;JGGONJJKCSGSLNLIKPKSSMLSOLMSSHSSLJLPIQNISQJORHJJJHFSPLSEE@@@AAHKH55/*++B?GHHFEC???CCDLNSIMNSKSGSOIIORONKFRNOMSKPOLOSSSSGQQLGLSSSMSSSLLSSSSSSRQJSONSNOPSSIILJMJSLMKORJJMMSKSSOJSLOSLKNRKQJGLKQKSKJKSLKSOLSSJSKNLKOJQSSSPSPSHJDFJEE?GSSOKKIHGIJHHOIKC21.++,,,../../JILIKJMISMSMISNLLJMISOSSSQSSOSMSJQINNNMSNOLNKOPKPSMSKSMMLJNGROQPFSSLLJHKNLSSSSLRSSQJOSSSRSSKKJQMJHSBMQSSJCB@@OSMJILHJIIGQPLSLSSMJRSQLJSJRSLSOSSPNSSQMQKPMMSIJLLKHGKGGSLKKMLSKSMSSJJHJIMNSK?>?>@HFIHHJIGRSJIPRIIMIIEIGHSKJLKLCFEEISJHHEE
@735_45CNXP_4
AATCGCAATAATCGGGTTCATTGATATTCCTAGTATAGTAGATGCTATCACACATACAATCATACTCAATTCGATGGAATTGTTTGATCTTAAAGGGGATATTCTATAATTTCGCATGTGAGGGGTTATTTCTTGGTTTCGTCCAGTCATTAATAACTTGATTATTTTTAGATAATAGTAGATAGAAAGAACGCTCGTAAGGAGTCCTATTGAAACCAAGAAATATAGGCCTGCCTGCCATCCACACCAGAATAAATAGAGTTTTCCAAAAAAACCTGCTAGTGGAGGAAGACCTCCTAGGGATAAGAGACATAGAGCTAAAGAGAGAGCCAAAAAAGGATCTTTTGTGTATAATCCTGCATAATCTCGAATGTTATCAGTTCCGGTACGTAGACCAAATAATATAATGCAAGCAAAAGTTCCTAGATTCATGGCGATATAGAACAGCATATAAGTTATCATGCTCGCATATCCACCATTTGAGTCTCCAACAATTATTCCAATAATTACATATCCGATTTGACCTATGGACGAATATGCAAGCATACGTTTCATGCTTGTTTGAGTAATAGCAATGAGATTCCCGAATATCATGCTAAGAATAGCTAGGATTTCCAGAAGAAGATGCCATTCATTTGATAAGAAATAAAAAGGAATATCGAAAATTCGAGTGGCTAAAGCTAAA
+
889?==2222@A95556:DFSIOSSMKSLLOSPLOSSSSLPKLOJLMJOSONMLLJSRLIQSSPQSHHKKMNLJSOISNPSMSLOSMSHLC??@DOSSRSGSMSLJKMQKNMNRSMLSKOSKJLLSMLLRQNPSKIIGKCDDDGMMIKKSQMKJSSSSKSJMRMKMOMSKNHIIHE>==<<<840/.//13444<><==>JLM@><<<;9:;<=QNIKIHPSKMLSKSOSSSNLLSJSNKSNJSORILNJSMKKSSSFFFDBDCD?BBCECSSNSSPOMSMFGFPLKMQSKSSPLQSMKSIPMKNIGJKMKNQSSSMLQASK@KJIEB@??>?CSKSJQMSPSOSSKNPJNSPSMSSNSQSLLSOOMPNSSLSOSQSHGNSGIF=<<<;=<41112@BJLNSHLSPSSI>=<;:;==HQSMOLJOLSMSNNSSKSIISHSQSLRMKLSMSLLSNPMONNSPSKISIHMPKPJJOQJRSKNSMSSMNPSSONSKSSSISLMPDDIKNSLIILMNSKONNSMNOJLKSSSKMPKKIJHKMKKJOKSLLMIMSRNPSNLJORNOMSNNOPNRSLSSSQSOKJPGEFA912HHHLKKJKNLIMHJSJKOSPIOKH?BM3E>7////?<:9:::HQQLQMJJGFSJSLKOSRIBEGSSEKSLJIJBBNKLNSNKKPLLIHOJMPLGJFFI
@736_45CNXP_4
AACATTAAATTTAGAACTCTTAGCTAATAAATCCTATCCTGTTACACTTGAAATACTATTTTATATTGGATTTCTTATTGCTTTTGCCGTCAAATTACCGATTATACCTTTACATACTTGGTTACCTGACACCCACGGTGAGGCACATTACAGTACCTGTATGCTTCTCGCTGGAATCTTATTAAAAATGGGAGCCTATGGGTTGGTTCGAATCAATATGGAATTATTACCCCACGCTCATTCTATGTTTTCTCCTTGGTTGTTGGTAGTCGGTACAATCCAAATAATTTATGCAGCTTTAACATCTCTCGGTCAACGTAATTTAAAAAAGAGAATAGCCTATTCTTCTGTATCTCATATGGGTTTTATAATTATAGGTATTAGTTCTATAACGGATCCTGGACTTAATGGAGCTATTTTACAAATAATTTCTCATGGATTTATTGGCGCTGCACTTTTTTTCTTGGCAGGAACGAGTTATGATAGAATTAGGCTTGTTTATCTTGATGAAATGGGTGGAATGGCTATCTCCATTCCAAAAATATTTACAATGTTCACTATTTTATCGATGGCTTCCCTTGCATTGCCA
+
LJLNNLLNONSJSJJSMRLIGF=::::HJLSOOPILJKSKNSMOSMMSSSSLSPIJRKKSSOSORSSNKINNSMQSQPSMISKSJPSLSSLSSRQSSMDJHISSOQSPSJMLSLSOLMLKJMONOOKNSOKIJKONNLSNNMQNLSMSOQLLPMJMLJOSNKMIMMPMOMLSOSMQOLSSNSOMSLNNKOKHPOJJMPLOSNSMMGIONNJMOMJSJKLISPLSMLSLMJMSKLLNNLOLSSSLLSJKMSOSMMPJONMSNNPSQLSNQOROSKQLSNSKJJKKKMGSHQLNKSMOOSKMSSMPKPSRSMNLSMKSSLPLQSLMMOSNSSSLNMLOKMSJKJOPPSSSSSQSLNSSQRMSSHJNLOMOSKMQKLLSMNSSSSSOSKQNPSMJLNORSSKOOLLQSLQSMKSLOMSKMIPQQSGPMSSMOKSSSNKSOMJIJHJHOLQKMSSSKKKIJHHPSSSSSNJSJMLSMSQMKSMMSNMNC87778DGSJGHHMPPSJQKSNLPMKLLLLIJOOKMRGHISGLHPPQO>>SNSQROKPSJ?GJJLJLMJKMHHHIIQNSKSLJEDEEFIKKKK?>G??KHMJLIH
@737_45CNXP_4
ATGCTAGCTTTTTGGCCTAATTCTTCTTCTGATGATCGATTTAACCTCTGATCAAAAAGATATACCTTGGTTATATTTCATCTCTTCAACAAGTTTCGTAATGAGCATAACGGCCCTATTGTTCCGATGGAGAGAAGAACCTATGATTAGCTTTTCAGGAAATTTCCAAACGAACAATTTCAACGAAATCTTTCAATTTCTTATTTTACTATGTTCAACTCTCTGTATTCCTCTATCCGTAGAGTACATTGAATGTACAGAAATGGCTATAACAGAGTTTCTGTTATTCATATTAACAGCTACTCTAGGAGGAATGTTTTTATGTGGTGCTAACGATTTAATAACTATCTTTGTAGCTCTAAATATTTCAGTTTATGCTCCTACCTATTATCTGGATATACCAAGAAAGATATACGATCTAATGAGGCTACTATGAAATATTTACTCCATGGGTGGGGCAAGCTCTTCTATTCTGGTTTATGGTTTCTCTTGGCTATATGGTTCATCCGGGGGAGAGATTGAGCTTCAAGAAATAGTGAATGGTCTTATCAATACACAAATGTATAACTCCCAGGAATTTCAATTGCGCTTATATTCATCACTGTAGGAATTGGGTTCAAGCTTTCCCTAGCCCCTTTTCATCAATGGACTCCTGACGTATACGAAGGATCTCCCACTCCAGTCGTTTTTTCTTTCTGTTACTTCGAAAGTAGCTGCTTTAGCTTTAGCCACTCGAATTTTCGATATTCCTTTTTATTTCTTATCAAATGAATGGCATCTTCTTCTGGAAATCCTAGCTATTCTTAGCATGATATTCGGGAATCTCATTGCTATTACTCAAACAAGCATGAAACGTATGCTTGCATATTCGTCCATAGGTCAAATCGGATATGTAATTATTGGAATAATTGTGGAGACTCAAATGGTGGATATGCGAGCATGATAACTTATATGCTGTTCTATATCGCCATGAATCTAGGAACTTTTGCTTGCATTATATTATTTGGTCTACGTACCGGAACTGATAACATTAGAGATTCTTGTAGGATTATACACAAAAGATCCTTTTTTTGGCTCTCTCTTTAGCTCTATGTCTCTTATCCCTAGGAGGTCTTCCTCCACTAGCAGGTTTTTTTGGAAAACTCTATTTATTCTGGTGTGGATGGCAGGCAGGCCTATATTTCTTGGTTTCAATAGGACTCCTTACGAGCGTTTGTTTCTATCTACTATTATCTAAAAATAATCAAGTTATTAATGACTGGACAAAACTCAAGAAATAACCCCTCACATGCGAAATTATAGAATATCCCCTTAAGATCAAACAATTCCATCGAATTGAGTATGATTGTATGTGTGATAGCATCTACTATACTAGGAATATCAATCAACCCGATTATTACAATTA
+
HIHIKKIMMOJMLMHNIKNQSMKIIHKSNHQIPFDD@<;<<=2.+&%%')-.AGGJISSILKLLQOKMRLKSJSSSNJMSKMHMNSPSNNJKKJJIKMOJLSNLIIIQMILNSPRKSLRIMQKHKINKJSSPSNSLMQSSSQSIJLSJQJRKJGD>@AAAIHIHKGGGFHJGSNJHKIJSPKSJIKGJLJMIJ????@SMKMKKKHIKSHKJNKLKSSOKSSKNRJMJLKQNKNOIKLNLMQHIOHHIGHFKKKHJIGHIMJIGJLILSMJIHINHIJLJLOLKLIIHDCCA99999@AA@AED22---//;?@DEEKNPNKIJIHJIMMLJIKIHIIIFFIIKNJPMHJC755532211-((((((('.///535<@B>>??>>><;<9:22222EEG843/++0/4+++++,<=@ADHFFHJFHGGGJMGHGGCHMFKSKJCCB@6,,-EEGGRPKKOMIHJHIJKMHSGFFQIILLKP84454571,)(*27CJBC@>>;833334;BELHICBAA@77656:::?CFEFDFJLBBBBCJNHHIIJHEDGDDFGDFIOFI,++)()&&'&'*+,--6,-72/-,*+*++..--,,,.668;8.--,//3-,,-.-----164,.93:::==:956205:6777CCDCCCI@@><<;;<=>>?@AAABAB21233??@@?=:99,(8899CCC@DECC?==>98<<<?@><;<<=>@A@CD1,,,:;;;:=<;<=?CJJF:::;?D@==<>A:666ECEEBABABDDCDCBA@?@?==>=<@@AB??@EAA@?><=>>?DCCBA;;;;;BBBED?;8889;<====BB@@??@A?@@?@EDBC?>>?>BDEA====?DC=98.-))*+,,+*()76555;=AA?=<;<<>===><???@EBBAA+++++3''(5544122EGIB@@>>@@@B;5555667EF;::9:=>>@;@?>?A<<<==A96656:7345544459:<=?@D@DCCBABC@CDCBBCCEHF@@>>=;9999955557CBBB100,,*&%$$('''-*&&'**+:<>?@@@@?ACFG@<52/-+21:<<>>><>=>>@@<88AB@@?A@BBBBBBCCA>=<:;;>;:;;;?A?A@????@A??@;:9:889;;???CGAA>==>?B>>ABBCA@@@@???>>@@@@@A==<;<<;933314B>>???DEDCAA??>>>@@CB@000.+++(('(('189:ECBCCBCDEDEBCBGLMGGFCBB@@AAADD@?<<<@:545//021-,,,,23329FDA??;>>@ABB?7777;NECB>=>>?HA?:335()<>>87786DG?=9889:==>>AAA>==>>BDDBCBBBDCCBCCC@@@@?A@@AACA@@=>=@ADDD401/033212,,,,(((&&&%')'
@738_45CNXP_4
GGCAATGCAAGGGAAGCCATCGATAAAATAGTGAACATTGTAAATATTTTTGGAATGGAGATAGCCATTCCACCCATTTCATCAAGATAAACAAGCCTAATTCTATCATAACTCGTTCCTGCCAAGAAAAAAAGTGCAGCGCCAATAAATCCATGAGAAATTATTTGTAAAATAGCTCCATTAAGTCCAGGATCCGTTATAGAACTAATACCTATAATTATAAAACCCATATGAGATACAGAAGAATAGGCTATTCTCTTTTTTAAATTACGTTGACCGAGAGATGTTAAAGCTGCATAAATTATTTGGATTGTACCGACTACCAACAACCAAGGAGAAAACATAGAATGAGCGTGGGGTAATAATTCCATATTGATTCGAACCAACCCATAGGCTCCCATTTTTAATAAGATTCCAGCGAGAAGCATACAGGTACTGTAATGTGCCTCACCGTGGGTGTCAGGTAACCAAGTATGTAAAGGTATAATCGGTAATTTGACGGCAAAAGCAATAAGAAATCCAATATAAAATAGTATTTCAAGTGTAACAGGATAGGATTTATTAGCTAAGAGTTCTAAATTTAATGTTGGTTCGTTCGAACCATATAAACTTATACCTAAAACTCCTATTAATAAAAAAATAGAACTTCCTGCCGTGTACAAAATAAATTTTGTAGCCGAATACAGACGTTTCTTTCCACCCCACATGGATAAAAGTAGATAAACGGGAATTAATTCTAATTCCCACATGATGAAAAAAAGTAGAAGATCCCGAGAAGAAAATAATCCTATTTGACCGCTGTACATTGCTAACATCAGGAAATGAAAAAATCGGGAATCCCGAGTAACTGGAAAAGCCGCTAAAGTGGCTAAAGTAGTAATAAATCCCGTCAGTAAAATAGTTCCTATAGAAAGTCCATCTATTCCCATTCTCCAGTAAAAATCAAAAAAATCGATCCATTTATAATCTTCGGACAGTTGAATTAATGGATCGTCCATTTTAAAATTATAACAAAAAGCGTAGGTCGTTAGAAGAAGTTCTAAGATGCAAATGCATATAGTATACCATTTATTGACTTTATTTCCCCTATGCGGGAGAAATAACATTAATGAACCAGCAGATATTGGAAAAACAACAATTATTGTTAACCAAGGAAAATCATTCGTGGTAAAGACAAGATACACCAGGTCCAAAGAACGCGTACTCAAAAAAAATATATAAATAAAAAATTTTTAACTTTTTTGAGTACGAGTACTTGTCAATAAAAAAAATAAAATGTATTCCAAATTTATTCAAATGAGGTTTTCGGTAACGACCTACGCTTTTTGTTATAATTTTAAAATGGACGATCCATTAATTCAACTGTCCGAAGATTATAAATGGATCGATTTTTTTGATTTTTACTGGAGAATGGGAATAGATGGACTTTCTATAGGAACTATTTTTATTGACGGGATTTATTACTACTTTAGCCACTTTAGCGGCTTTCCCAGTTACTCGGGATTCCCGATTTTTTCATTTCCTGATGTTAGCAATGTACAGCGGTCAAATAGGATTATTTTCTTCTCGGGATCTTCTACTTTTTTTCATCATGTGGGAATTAAATTAATTCCCGTTTATCTACTTTTTATCCATGTGGGGTGGAAAGAAACGTCTGTATTCGGCTACAAAATTTATTTTGTACACGGCAGGAAGTTCTATTTTTTTATTAATAGGAGTTTTAGGTATAAGTTTATATGGTTCGAACGAACCAACATTAAATTTAGAACTCTTAGCTAATAAATCCTATCCTGTTACACTTGAAATACTATTTTATATTGGATTTCTTATTGCTTTTGCCGTCAAATTACCGATTATACTTTTACATACTTGGTTACCTGAGCACGCGTGCGGCACATTACAGTACCTGTATGCTTCTCGCTGGAATCTTATTAAAAATGGGAGCCTATGGGTTGGTTCGAATCAATATGGAATTCCTACCCCCACGCTAGAATGTTTTCTCCTTGGTTGTTGGTAGTCGGTACAATCCAACTGATGCAGCTTTAACATCTCTCGGTCAACGTAATTTAAAAAAGAGAATAGCCTGTATCTCATATGGGTTTTATAATTATAGGTATTAGTTCTATAACGGATCCTGGACTTAATGGGGCCTATTTACAAATAATTTCTCATCAATTTGTAATTTGGCGCTGCACTTTTTTCTTGGCAGGAACGAGTTATGATAGAATTAGGCTTGTTTATCTTGATGAAATGGGTGGAATGGCTATCTCCATTCAAAAATATTGCGCCACTATTTTATCGATGGCTTCCCTTGGTTG
+
IHSJOSIKJSSSSSLSOLRSORLJJSKSMOSQLQMLSKRSSOSNSOJNNSSPSSSOMSRSMLPMKKSSSSROIOSSMKMMPSJQSQSLQKSNNLMRJJNNNKSLMSQKPSSPSMHISNMNNMSSLNRHSNSSOSJKL99:DFHEGLIIMKPSLSMSSSOSLLLQMSRSSSSOOKSOSLSMOKMKOMQSSOSLMSKKISLSNKKOJLNQKSISMSSSRSMRSKSPSOKSSSPOOOMOKOSLJMOMONKLKJNKPSKSONPOJMSOSSSNOOSLSOQSPQMOSSLKSQLRQNSQSSPMJSNIKNMSSJSOSMSSMLMPSOMSSJLKSSMKOSNLGLSOQSOMSQSJPSSNSLSMSSPJLOSLLOQOSLKJMJSLOKNDGRKJKLOIJSDMSMNSSJSKQLJKLGSSSSSSRSSNPOSL>???SSNSNMKSKSOKLLMSSSLMJSMSSJDMLSNLMLSSIPMSRSSLRMSMQMNNMOISRKNLSOQMKLSSPNSSLSPSSSOKLGLLONSQSMSLLPSNSSSOMKQNROSISNLMJLJLKJNMLSQSSMMMPOKKSKSSSOLKNSSORQSMSMQLQMLKHJJLLIMHIJKO54444EDDBBBFJIHLOKNSKJLLJKSPNJHKHKKQORSLPKSMSLGHKSSNLNPRONOSRPLGIMFGIGHNJIJSOPLKJJPKJNGGMKHJIKKLSHKGLIILLSSQIRKLKSSKJKJJKHIFSMRMLJLMSOMNJKGJGKSSNSGGHEDEEEMLHJIQJLKJB=<:CSSSOLFGFIOSP??83FEEFLRNSQSPKNHSHMMJSNKSKIKQHIMKJKOKLQLKJMHLSMGLMSNKFMIKLJHJJOJLLSKSQLNMKSSPSIOINMSMSJJIKKLOJNLQIPC)))))8778GHMSSHFJFEKKIHJNJJLOMNMSSMRSKMHHQMNPSIISSM?????=>>>FIGDBHGIMJMSIGGHIQSSLJNJSLRJKKSKNSKHRJLILHJMIHNPFGGEGLSSKNKOJSKJNIMEJONLKMOLNLMKNHINOLQSJHKRIKLJFJHLMKSSLPQQSSLSSMNLPLOJJJSSNSSFEHHJMOIHQMSPSMRSQPOHH=AG*4I3,GIHHNMFCIK@???>CBFEFGPGGHGJKONJNLRJSLSRRLSSKSHLHJLSIFEBCBBJLJIKLOSMNLMSJNHSSLSOPSKSSKNSOKINKJIKKPLHIEEEFISIHLLHIHKIMGHJLKGSSSOSNLMHIFGJGHIJJIOHJSSJGGGFMSSSOPSMSLDCCCCB@@==H=<<:;?<?GNJNC@ALKLSKNNMKKJLSMPINKIJRNMKLLJGGOKOJMPSJSSMLLMLKLIMLLONNOPLJLOIJOSQNKQSJSKLIORISSJOHHNOJMHGIFHGRIIGFFGGCCGSJOHLGGECA?ADFHFKC>>8AHIGFDCDACCDB?@@@A>0..--0116796<<=<<<;9443344444457784444?AB@AA@ABA<::<5BDCBDEL@;?><<8446/8712===<<6322359202(-446FBHDA<?@4A??CFEGGBBD?;:::766676664))))((()-45567::;:--.;;;;B@EFDEAA@=032DD>===?@AACDDFHFA1)))*:>EC<<D<<AA@A?>96756655854444BB@><<<@==??DEGIGGEC>>=;<=>?BDABAABGLMIEDBCFCAACCDGHGDFEDHFGFEFECDFHINR@AB89CA?@@@EBDDBBBAABBA:<;;;@DD33333<<<;22222:88:<=<@BDCEBBDBCCEFFA?@@?ADDEFBGHFEEGEE@>;75100000000/.,,+,1<=>@ABCCGIGHDDEA??>>@BDFCHDDDCCEFEF@BC;766454/,++1-3::9873****,-+++*)'''%%$%%%%%%%0/011237899;=<<;;:::;;;>@ADDDFIGC@@@?@BCEMPLDCBDB@==<=899<CCEEEA>??>=333336/.-+*&$$$$',*&((((('&'&%%(+,12.(((8101114443488877787761/)(''$####$%'((())*../045577>?ABCEDBA<:76664555552/.-+*)(%##$+,,./016==?@@CBC@DDICBC=;:99;;<>??A>>>>>D?>>>>BB>9754310/-,)'''&%%()))6666157767;;832(&&&&'*'%$$$''()*.//0022238=A??@>?ECDCBBAABCDEFJGFGFHFFHHDGECCDCEHIEHEDCBCDCDCDB@BA@D?>>>77777::;87112)''(*)*&%%$####$$%035789::99:77779::75821122
@739_45CNXP_4
CGATCGAACAACTCGAAGTATGGGTCTAGCTTATTGATACGTTACCGAAAACCTCATTTGAATAAATTTGGAATACATTTTATTTTTTTTATTGACAAGTACTCGTACTCAAAAAAGTTAAAAATTTTTTATTTATATATTTTTTTTGAGTACGCGTTCTTTGGACCTGGTGTATCTTGTCTTTACCACGAATGATTTTCCTTGGTTAACAATAATTGTTGTTTTTCCAATATCTGCTGGTTCATTAATGTTATTTCTCCCGCATAGGGGAAATAAAGTCAATAAATGGTATACTATATGCATTTGCATCTTAGAACTTCTTCTAACGACCTACGCTTTTTGTTATAATTTTAAAATGGACGATCCATTAATTCAACTGTCCGAAGATTATAAATGGATCGATTTTTTTGATTTTTACTGGAGAATGGGAATAGATGGACTTTCTATAGGAACTATTTTACTGACGGGATTTATTACTACTTTAGCCACTTTAGCGGCTTTTCCAGTTACTCGGGATTCCCGATTTTTTCATTTCCTGATGTTAGCAATGTACAGCGGTCAAATAGGATCATTCTTGTCTCGGGATCTTCTACTTTTTTTCATCATGTGGGAATTAGAATTAATTCCCGTTTATCTACTTTTATCCATGTGGGGTGGAAAGAAACGTCTGTATTCGGCTACAAAATTTATTTTGTACACGGCAGGAAGTTCTATTTTTTTATTAATAGGAGTTTTAGGTATAAGTTTATATGGTTCGAACGAACCAACATTAAATTTAGAACTCTTAGCTAATAAATCCTATCCTGTTACACTTGAAATACTATTTTATATTGGATTTCTTATTGCTTTTGCCGTCAAATCACCGATTATACCTTTACATACTTGGTTACCTGACACCCACGGTGAGGCACATTACAGTACCTGTATGCTTCTCGCTGGAATCTTATTAAAAATGGGAGCCTATGGGTTGGTTCGAATCAATATGGAATTATTACCCCACGCTCATTCTATGTTTTCTCCTTGGTTGTTGGTAGTCGGTACAATCCAAATAATTTATGCAGCTTCAACATCTCTCGGTCAACGTAATTTAAAAAAGAGAATAGCCTATTCTTCTGTATCTCATATGGGTTTTATAATTATAGGTATTAGTTCTATAACGGATCCTGGACTTAATGGAGCTATTTTACAAATAATTTCTCATGGATTTATTGGCGCTGCACTTTTTTTCTTGGCAGGAACGAGTTATGATAGAATTAGGCTTGTTTATCTTGATGAAATGGGTGGAATGGCTATCTCCATTCCAAAAATATTTACAATGTTCACTATTTTATCGATGGCTTCCCTTGCATTGCCA
+
HHIILJKOKGIHHJSHMJJMMKLLPMR>=:;;:9?:;EHSJOLHISJILIJNNLILHMQKQPRIKOKLSKKRMSIOLJJJSLGCSJJLJNEE@,,,+/00189***+20///@JSSMJIHFQSJGFECSSLSSJSMMSHNJGANSSLHGGSLMFDCDC@@=<1CDEFICB<95+*))*-1FGFIEKGKGJMOKJOOFSSSOJHKSSORLOKLISJSIOSSKLJSKSRRMJIQMKSMSLNKNILOSMLNSPSNJSLSQIONINJLKIIJLFJOKKJKJGHKKKQLKLPMJLHKJHQIHIILKGGKJIMSSIRRIIIGFGNLLKNKKIKHFLJLOQJMRILMSMLRGFLKGSNNGCCCFEHHECDDAE;;LLHHPFLJJLKIRKGHGHISIJLJJLHLOJJHFDFFFJSSKKJDADSKLFFEEFGGGIHKMJKJHFFDFEECCCEDIIIKJSLIGFFKGSKPFEDDEA@@@=????B>>BBEEFHCHHHDECHIIHFDDEEEKKLJCBFECCCDDEFEEGHIGDCGBJSSSPKFHGIMHIFHGLHGGIIHGGHIFEDDCDFFIILN>>>>>B>>=2./.++++15>@DCEGEGECBD?FMSSJIJ=<<<<=CSKOPLKFFF@@AMLHGGGCE@??A333348<8899LGIKRJOKLONHKMSKOSNKSMLKNSHHIHFIJHIHIIHGIPNLNLNRSQNLMKKKFIGIJSSSMJSSSEQSSSSLHSJMLKKKQJKNSOISIJKJJKIMSNISPIKMRRLRSLSSKMMSKSQPMMKSMSSNLSJJJIGKKMPSLSSKINSHBCBBIJNLLORLJLKOSIMOJLLSLKSLSMNSSOSSSNHHH?>3,****.,,,+,GFKKLQMKK64;2200045IOJIMHJJSKILHJHQSLKQSLOQKKJQLLKMKKLMKNPNSJPLQLNMKJJKMSMLSLMSOSIHOSKOLMRLLNMKMKPMMNLKMMSMNJSJJLHMSSLHOPMKMMQLLJSOHQRLSSKMMNSLKLSNKKQNOSSSLOMIIJMSNNMQLOSQSSLRSNSLSQKS=====MOSSIFHGIOMONKNNQKSLSIKIKMJNKNLJKIIILLIMSSOJMSNSNEAIIPNSJMSSRIINSLNKKOKSSPOIONLSOPLPQSOJORKPOSJJHGJKKNJOLSMRLNSLONLLSJPRKSRSKONQNQSKSHJSPOSSMJQSRMSOMSKOKLLJQMMOJNKISNSSQJMSNKORQNQJILKSOSLEEFBCLMNILKKSKPLQNMNNLMLPSRSNJSSKRONNSLOMSROMJSRSLSPSMLSPQNMKQISNSJSRONSONSOLIOMSKMEFDEFLKHLKOLLSJMMSKMQOKLJNSSGOLRNSLONSNIHJHI
@740_45CNXP_4
CGTACGTAAACAACTCGGAGTTGTTCAGTTATAGCTTATTAATACGTACCGAAAACCTAGTTTGAATAAATTTGGAATACATTTTATTTTTTTTATTGACAAGTACTCGTACTCAAAAAAGTTAAAAATTTTTTATTTATATATTTTTTTTGAGTACGCGTTCTTTGGACCTGGTGTATCTTGTCTTTACCACGAATGATTTTCCTTGGTTAACAATAATTGTTGTTTTTCCAATATCTGCTGGTTCATTAATGTTATTTCTCCCGCATAGGGGAAATAAAGTCAATAAATGGTATACTATATGCATTTGCATCTTAGAACTTCTTCTAACGACCTACGCTTTTTGTTATAATTTTAAAATGGACGATCCATTAATTCAACTGTCCGAAGATTATAAATGGATCGATTTTTTTTGATTTTTACTGGAGAATGGGAATAGATGGACTTTCTATAGGAACTATTTTACTGACGGGATTTATTACTACTTTAGCCACTTTAGCGGCTTTTCCAGTTACTCGGGATTCCCGATTTTTTCATTTCCTGATGTTAGCAATGTACAGCGGTCAAATAGGATTATTTTCTTCTCGGGATCTTCTACTTTTTTTCATCATGTGGGAATTAGAATTAATTCCCGTTTTCTGCTTTTTTATCCATGTGGGGTGGAAAGAAACGTCTGTATTCGGCTACAAAATTTATTTTGTACACGGCAGGAAGTTCTATTTTTTTATTAATAGGAGTTTTAGGTATAAGTTTATATGGTTCGAACGAACCAACATTAAATTTAGAACTCTTAGCTAATAAATCCTATCCTGTTACACTTGAAATACTATTTTATATTGGATTTCTTATTGCTTTTGCCGTCAAATTACCGATTATACCTTTACATACTTGGTTACCTGACACCCACGGTGAGGCACATTACAGTACCTGTATGCTTCTCGCTGGAATCTTATTAAAAATGGGAGCCTATGGGTTGGTTCGAATCAATATGGAATTATTACCCCACGCTCATTCTATGTTTTTCCTTGGTTGTTGGTAGTCGGTACAATCCAAATAATTTATGCAGCTTTAACATCTCTCGGTCAACGTAATTTAAAAAAGAGAATAGCCTATTCTTCTGTATCTAATGGGTTTTATAATTATAGGTATTAGTACTATAACGGATCCTGGACTTAATGGAGCTATTTTACAAATAATTTCTCATGGATTTATTGGCGCTGCACTTTTTTTCTTGGCAGGAACGAGTTATGATAGAATTAGGCTTGTTTATCTTGATGAAATGGGTGGAATGGCTATCTCCATTCCAAAAATATTTACAATGTTCACTATTTTATCAAGATAAACAAGCCTAATTCTATCATAACTCGTTCCAAGAAAATTGCAGCGCCAATAAATCCATAGAAATTATTTGTAAAATAGCTCCATTAAGTCCAGGATCCGTTATAGAACTAATACCTATAATTATAAAACCCATATGAGATACAGAAGAATAGGCTATTCTCTTTTTAAATTACGTTGACCGAGATGTTAAAGCTGCATAAATTATTTGGATTGTACCGACTACCAACAACCAAGGAGAAAACATAGAATGAGCGTGGGGTAATAATTCCATATTGATTCGAACCAACCCATAGGCTCCCATTTTTAATAAGATTCCAGCGAGAAGCATACAGGTACTGTAATGTGCCTCACCGTGGGTGTCAAGGTAACCAAGTATGTAAAGGTATAATCGGTAATTTGGTAAAAGCAATAAGAAATCCAATATAAAATAGTATTAAGTGTAACAGGATAGGATTTATTAGCTAAGAGTTCTAAATTTAATGTTGGTTCGTTCAAACCATATAAACTTATACCTAAAACTCCTATATTGAAATACTATTTTATATTGGATTTCTTATTGCTTTTGCCGTCAAATTACCGATTATACCTTTACATACTTGGTTACCTGACACCCACGGTGAGGCACATTACAGTACCTGTATGCTTCTCGCTGGAATCTTATTAAAAATGGGAGCCTATGGGTTGGTTCGAATCAATATGGAATTATTACCCCACGCTCATTCTATGTTTTCTCCTTGGTTGTTGGTAGTCGGTACAATCCAAATAATTTATGCAGCTTTAACATCTCTCGGTCAACGTAATTTAAAAAAGAGAATAGCCTATTCTTCTGTATCTCATATGGGTTTTATAATTATAGGTATTAGTTCTATAACGGATCCTGGACTTAATGGAGCTATTTTACAAATAATTTCTCATGGATTTATTGGCGCTGCACTTTTTTTCTTGGCAGGAACGAGTTATGATAGAATTAGGCTTGTTTATCTTGATGAAATGGGTGGAATGGCTATCTCCATTCCAAAAATATTTACAATGTTCACTATTTTATCGATGGCTTCCCTTGCATTGCCA
+
26666;<989E6554.+'&%%$#&&&%%%&&''(*:;;;9/---,*+(((----/BOQ444444>@FD@HEDI==>>>?QMNKSHIHDKKJJILGGIFGJGGGHHIK><??>>;:;<CJOFCDBCGLLKHKSSSKLNJMMKISKBEGIJJN55555<;<;77**,+*+9?JMJKNRPKOJJKPKMQLSLLKLGIKKILLOKLJLQSSKQSQJJIIIMNMOMHSQSMPONROQMKIJLMKMKI???CBEGNKJHMSPQIJPPMKEB@PLQGKIKJMMKHCBB=<<<;ABISOLHRJGPHQLKHJHIINMKJLLMJOH77AAGDLHHOHEEFEFFFHKJMHJIINSQOIQMSLILJNNOKSQKINLGEDDDKKHMLSQSKHIHHKMMJFJKHMQKIJLQSIJSHK54445:6-?BGEC=9>HHA@???DFFGGHHKLLH<;;;<GKDEAEELLLIIIHHFGGIIOLOGGEGDBBBBCHLLJKGHGGFDEECHFFGGFLLIIGECDDFIMLSA@HFFGFCAADEEGDCEABAA@KJSKGFFHLNHKKLJKPIHIJLIIHFGDDEFEHGISOJHGGKILIOLSPLHLGG@9999LJKRLKOQIDCNMSLJIGDCAABBDHLJKJNIHIIIGGSHA?@77424+)()'''--77BDECDGHHIMHIINJKLQQSOKSSIKSMPNKJLMRINGFCDDFHIJJIOOJKPLLSJH@@@?@MGSJKOMSJSOSSSMSSKMIIJSKIIISNNSJKKJJIJKLLKNSOJKSNHHLIINIKHKSLQJSLNNKSSSNKNJJJSMJKJSNKSJLSSSNLNLRKLIOSKLSIKLSJMSNIJLKIIIGGESJKLIOHKSSNSSSIMG?=QLJJSMKNHJORKSLOSNRKNJLMRQIJOKLKJJLRNSJSPRMMILSSJKLNMSSJPSPKHHGLKISILKKNISSJMJKLLNKPMSJKJJLHNKSJIJHSJNLHMQQIIKMKIGLMKKSLNHGDGGLIKIKMJJSLSMJMQOSKIHJIHSOJSLNOJSLKKPJFE>A6/-,++,-7HKKJNKMMJSMIJMNGFGIGIHLKMSIJHILLJNMHJPIKSKLQNQIHJIGGHGGSIKIHHQIOMFHKLSSQLMSILKPKJLPOISSSMMIO****&&&((2(((('.'&&)))))-8===-,,&&&&&.9;FKPRLPSNPNJINJHPLJIJLSMSSSSOPGSLSPMNNSPMQRNIMHJSSPSRROSRSOPQSQRGGFSSSLSPAABABNMKSSSMJQKQMKLMLGNOSJJSKQOSSMSPNKSOLMIOLNLIRNSSSMIJOLSNSLOOJQSKKSSPMPLLNJOKOHEKMMSNJNNKSHNLLKQLSGJFEIHHNMKKJHIIHIISGHGDCB@@>;;<:666+)))63+(9&&&&&??=?>97654533431*)*+0463100/.--/25689::;78BBEFJFHC@C??BA@@@BCC@;@?@DEGGJIRIGIIGGIJGGHFECDCDCHEGECA>73//-*)////////06,+&&&)356>BABFFHGMD@=<230))),./0179:;;:<<@CHLHGGIFKHGKKLIHGA@@?<==4332110033321//196;;;:<>>>AEFDHDEFHFFFHEFEDDHGFFSRFCCDD76666@D?@BA?:::;:;;<9:;54445<<;<;<<=BABC>>40//0999::<:99<GGFEAAA@?@?>>>>@?>???A?=;8=?@AESLGGFCEEECA><<;:<=??ACCB>74/.-,*''&'(*18;===>??ADCCDDCCBCABIFFGEFA98,,--13445:<<<>BEFGNGGEJIGLGCA=;<=DGCDC@<::OGMFEGI22222/...))))+23234?CCEGFHACBA??>@?@<:::7)&&&':=ADGFFNJJLMMMSJOLNHMLLJLKSKRILK?JIKNIKJILMMIFIB9:EGHGGSJLSNHMJOKJOLISSSOSMJKMJISJOLSKJKNPIMGJLKJLOKINRJSLMRSLSMMSSSSMOHHJILINIQSMLPKLKOLOIJHSJNIOISNKJSJQIKMGHGNJHMQJPSLJJKSSLNIHHHMGGGJHKGGMNJJIJHLLNPLNMSLLNJRSPLRLHG@?@;;<<<QSNKONJOOKJMIJMPSOSMKMMSNMSOKSPIMM??@AAOQSLKGLMSNLLSNSRMRSIOJIGJJJKQNKMPQIOSLPPSOOQOSNKPSSKSRSJKINMJNOHKKKQSOPQMSNSLLIMNNMNSSSSQSLRPKSRMJLLSMSOSPOSSISPMKKILPSMSSJQSLSOLSLSSNSOKOSOJJFHPOSSIJOCDKPJSNSJQKSSKPSMSSRLPSMNLSHOLSIMSNNOJJP==JKHQNSOKSKLHJHHDHGFEE44433<G==GEFLOKJJLQKJLMJIIKLJSIKPLSMSMIHHKIHLHI;444=DFDHHGIGK
@741_45CNXP_4
AATCGCAATAATCGGGTTCATTGATATTCCTAGTATAGTAGATGCTATCACACATACAATCATACTCAATTCGATGGAATTGTTTGATCTTAAAGGGGATATTCTATAATTTCGCATGTGAGGGGTTATTTCTTGGTTTCGTCCAGTCATTAATAACTTGATTATTTTTAGATAATAGTAGATAGAAAGAACGCTCGTAAGGAGTCCTATTGAAACCAAGAAATATAGGCCTGCCTGCCATCCACACCAGAATAAATAGAGTTTTCCAAAAAAACCTGCTAGTGGAGGAAGACCTCCTAGGGATAAGAGACATAGAGCTAAAGAGAGAGCCAAAAAAGGATCTTTTGTGTATAATCCTGCATAATCTCGAATGTTATCAGTTCCGGTACGTAGACCAAATAATATAATGCAAGCAAAAGTTCCTAGATTCATGGCGATATAGAACAGCATATAAGTTATCATGCTCGCATATCCACCATTTGAGTCTCCAACAATTATTCCAATAATTACATATCCGATTTGACCTATGGACGAA
+
GIJIISJKSMSSPSSKNOLSSMRPSOSLSSNKJSSNSNISSOSQIMMKSSSSSLLPSKKLSOOQPLIKKKLEJLMKJNSJOGHSSMSSKSKCFEHKLPSNPILSMOSOKSMSSQJQQSOOSKJSLNSNSMPROSRLQSKQSIOMJLJMMMNNPJOOHKSKNOSQLOSSMNSISSIRJLSNSNIKLILMLKSNJSQKMINSOSQLNLJSLKSIHSSKJLMLKJPMSRMIJPHKKOKJLKIKSLMJSJIKNNJOPOMQIQSKJIJISNLGEHMSSQSNKPLSLJQPPJLRJSMNOIMLSSKMNPMSPMOMMKPKSOJKJIOSOSJKLQHHHLIFSILLMSLJJIJPSSSMLNOPPSSOOSMMPPRMNSKSJKILRJNIGBA>?@BGGEG==;;:2225557AEEFSJIJGHGLEHGGHLMSJNSISHDDAABSHMHHIGFGLLNQNOJLOKQQSNNJSJSKHLIHHLLMQJSNLQSOQLGIRMKQOSMSKLMIMKRSRSPRNMJNSJKJMISJOMROLJIMOKCESLSLHHIJIEFF
@742_45CNXP_4
AATCGCAATAATCGGGTTCATTGATATTCCTAGTATAGTAGATGCTATCACACATACAATCATACTCAATTCGATGGAATTGTTTGATCTTAAAGGGGATATTCTATAATTTCGCATGTGAGGGGTTATTTCTTGGTTTCGTCCAGTCATTAATAACTTGATTATTTTTAGATAATAGTAGATAGAAAGAACGCTCGTAAGGAGTCCTATTGAAACCAAGAAATATAGGCCTGCCTGCCATCCACACCAGCCATGAATGGGTTAAAAAAACCTGCTAGTGGAGGAAGACCTCCTAGGGATAAGAGACATAGAGCTAAAGAGAGAGCCAAAAAAGGATCTTTTGTGTATAATCCTGCATAATCTCGAATGTTATCAGTTCCGGTACGTAGACCAAATAATATAATGCAAGCAAAAGTTCCTAGATTCATGGCGATATAGAACAGCATATAAGTTATCATGCTCGCATATCCACCATTTGAGTCTCCAACAATTATTCCAATAATTACATATCCGATTTGACCTATGGACGAATATGCAAGCATACGTTTCATGCTTGTTTGAGTAATAGCAATGAGATTCCCGAATATCATGCTAAGAATAGCTAGGATTTCCAGAAGAAGATGCCATTCATTTGATAAGAAATAAAAAGGAATATCGAAAATTCGAGTGGCTAAAGCTAAAGCAGCTACTTTCGAAGTAACAGAAAGAAAAGCAACGACTGGAGTGGGAGATCCTTCGTATACGTCAGGAGTCCATTGATGAAAAGGGGCTAGGGAAAGCTTGAACCCAATTCCTACAGTGATGAATATAAGCGCAATTGAAATTCCTGGGGAGTTATACATTTGTGTATTGATAAGACCATTCACTATTTCTTGAAGCTCAATCTCTCCCCCGGATGAACCATATAGCCAAGAGAAACCATAAACCAGAATAGAAGAGCTTGCCCCACCCATGAGTAAATATTTCATAGTAGCCTCATTAGATCGTATATCTTTCTTGGTATATCCAGATAATAGGTAGGAGCATAAACTGAAACATTCTAGAGCTACAAAGATAGTTATTAAATCGTTAGCACCACATAAAAACATTCCTCCTAGAGTAGCTGTTAATATGAATAACAGAAACTCTGTTATAGCCATTTCTGTACATTCAATGTACTCTACGGATAGAGGAATACAGAGAGTTGAACATAGTAAAATAAGAAATTGAAAGATTTCGTTGAAATTGTTCGTTTGGAAATTTCCTGAAAAGCTAATCATAGGTTCTTCTCTCCCATCGGAACAATAGGGCCGTTATGCTCATTACGAAACTTGTTGAAGAGATGAAATATAACCAAGGTATATCTTTTTGATCAGAGGTTAAATCGATCATCAGAAGAAGAAGAATTAGGCCAAAAAGCTAGCATA
+
MJSMNNILPSKSMLKSPOIMKLMSIOCCCCCLLKMKMSHINLJKMLIQOSSJNJJMSLQNMLKIORISHSSLSNJLHMLKSBFIQIKHLJE::;EHJNOLFHKMJNOOJOPONNJKJMSMMKNNMSPKLLSLSS=<<<<87888HGSKSKRNJJNPJNPLLSNLHIILQNNSIOOKISKKNIHGGNMSSSNSMKSRILPSOLLSKHLKFGEEDJKIINKKPHISIJIKMIMOSHIKEKGBA>?<90)&%$###$%$$%$%$$$##%&-/45:BACDFEKGMHPKSMMSSKKLSMJJSMHOEMGLLQKQRGHHHEDCFIKMKQJIGMG8778SMMNSMOSLLRMSNOLKSMINSSMJRLMSROOSMMOJSSOJKNIJLSQMMSMSKNPOJSJSSNNRMILKLJNGEFEEOIPJOSOOMQOSJOLJKIQLSPKHHSMKNKNOJMOKQRSSKLPMRKLSSJLNSMOSNSLOQLSNJNSQSSSNOOSOPOMSNKPIKSLJINLIJNGSSMNOMOSNMOINSSSMSNKOJHJMJNHQKSJKRSMOPLQLKKNRNLMOKOSMLQNISISKLJNSLQLMRNJSLLONQGHHGISOOLSLINKMSLIPLILKNMKQNMIMSJJKSSSOKSLSLKLKMNSRMOQNLLJLSSSSJDMSPIOKSNSJIFKSKMSQLOLJMKJLKONLRKSMKRSNOKMJKLMNLQKSLS?>=0////28;@DISKIKHQROJNJKMMSGKKHSJKKNLKOMMPMILMMKILIJJIFHLLPJISRNSMKJSSRIILISOSJLSKLSLMGSJSLLMNSQKKNGONHGSLSKSLGAABBBJKOJGFFFGEDF7777LKQIIHLJOSMLOSOSRKNMSSJOJSPMKPSLKNIJJPSQSSSPNSSKJPSLRKSSMPKPLISMSMOSSLOLQSMSHSJKNSPSKSOLSJNNLSJKHKNSMIKSSSSPMSLPHMSMKJSJPNRSNNKKSSSLSSKNKJJKJLJQOSLMJNSLKFFGJKMLKISHPJLJSOSSNRNNNKPSHKJOPPLJNJLKSMSSKLNFJQILSSKJPRKJLISQJNLKPMNNOKOSPLSJNJKIGPKJOKNLNNKSJKKLJLLMSLKSKKSJRIJJMSJRMRMOJKJSKLJOLSKMOLSSJQJMLIKLLJJOLLPLOPOMSJQRJNLKHPLQPISJSKLSIJJIQLKKRRSOMOKNOHJIOLPKNQMMPLKKNKPQIKNKQNOLILSQBC;96>?@GLMPLQLLLJKIJSINQSJOLSQNRHMKLIISIFJHHLQPSJLOISSKOSNGH2+1HFGFFLDDGFEFEELGHGKKNJMOKSJKMJHKLLNLIKOKJKLIMSLLKOOONSKMJOSOSSKJGIHKJISSQKKLOSLHGEGGJNLIMHGIFIHJLMLI=<CEFHMNMLMKPNSMEECGQQHNDCFDKO
@743_45CNXP_4
ATGCTAGCAACAACCAAGGAGAAAACATAGAATGAGCGTGGGGTAATAATTCCATATTGATTCGAACCAACCCATAGGCTCCCATTTTTAATAAGATTCCAGCGAGAAGCATACAGGTACTGTAATGTGCCTCACCGTGGGTGTCAGGTAACCAAGTATGTAAAGGTATAATCGGTAATTTGACGGCAAAAGCAATAAGAAATCCAATATAAAATAGTATTTCAAGTGTAACAGGATAGGATTTATTAGCTAAGAGTTCTAAATTTAATGTTGGTTCGTTCGAACCATATAAACTTATACCTAAAACTCCTATTAATAAAAAAATAAAACTCCCTGCCGTGTACAAAATAAATTTTGTAGCCGAATACAGACGTTTCTTTCCACCCCACATGGATAAAAGTAGATAAACGGGAATTAATTCTAATTCCCACATGATGAAAAAAGTAGAAGATCCCGAGAAGAAAATAATCCTATTTGACCGCTGTACATTGCTAACATCAGGAAATGAAAAAATCGGGAATCCCGAGTAACTGGAAAAGCCGCTAAAGTGGCTAAAGTAGTAATAAATCCCGTCAGTAAAATAGTTCCTATAGAAAGTCCATCTATTCCCATTCTCCAGTAAAAATCAAAAGAATCGATCCATTTATAATCTTCGGACAGTTGAATTAATGGATCGTCCATTTTAAAATTATAACAAAAGCGTAGGTCGTTAGAAGAAGTTCTAAGATGCAAATGCATATAGTATACCATTTATTGACTTTATTTCCCCTATGCGGGAGAAATAACATTAATGAACCAGCAGATATTGGAAAAACAACAATTATTGTTAACCAAGGAAAATCATTCGTGGTAAAGACAAGATACACCAGGTCCAAAGAACGCGTACTCAAAAAAAAAATATATAAATAAAAAATTTTTAACTTTTTTGAGTACGAGTACTTGTCAATAAAAAAAATAAAATGTATTCCAAATTTATTCAAATGAGGTTTTCGGTAACGTATCAATAAGCTAGACCCATACTTCGAGTTGTTGCTAGCATA
+
HFHKKOKRMGKMFFFLDDBFEKQKSSOMOLSLMJKJPKSLLRMSKRSLRMOKPMROKLNHMSPRHLNQLFCJEHJGSOLIISKDECPSGHGFMDGFE?<<89FJJHMJKKMSMSJSJNSLMKIKSLLORNMQQQSPLJKLNSOLKHPNSMLKQKSPQJKKSSMJKQGJMJJOJOHNJQNNPPKJIHIKKSSSSNJLEEEFSQOLRMLRMIOSKLSOSMJIIOOMSOMNPIJHIHIJOIGHNJLMPSPOKKSNLOKKIPOSPSPOLSKOSKSM55555<<=2////?DCAA889GGHHJLIJGGIJOJILHSNIKPQSJJJNSSLLE1111500001BEDEEEEHGGIKSJIJGJOOJKFDDDCGEGFB@211000304<:8:@@BGICGFMEEDEDEJKIHFDDDDDORMOINSRHIJKPOKIJKPNOOKSMSNSMCAG?HSSPJEFDEEMRJBC9HMHKKIGSJJGHEA@?>>ADGHJSIKSOSSMJIJMISLKKKSHIMJRLSHKHAD>====JKNSOMKSMJKIJIJLSOQJLNSSMLSHHIIROOMLLMMSSNSKISLMSSPSMIKKIRHJGOFISSSMKMJKGFEGHONHOOSKKOLKIJMKKKMHSOLSPSMONHKISLSEABCBC)))(45=>FFJMIHKHLQIIKJISSJIKSKKKIMHMKRDECDCCDBCF<C?FFGFLMONKLIIHKIFISGGFEJGGJJJKHOLLNNMMOSSKSEHKISSJSHLGKJJMKISLKGMKJQMSRSOSOPLKSQJSPLOOSKMLLLNLKJLJJJNSMJQSNKKSILLQQMKILMKHOIOMMIOJNOJMRMNPMKKJJQSMNSSPPLJMKSMLNOMJSPLSLLLLKSLLHSSMIMGGKIIJJLLJGFEFEEFHFIFIHGJHEDB;5JJSSPKGGJIHHIHDKKMJIMHOJHHCBABBEKJLKKKJHFEDDBB=B?@MKHFCC?:8IIKJCHGKSJKOIJKHHIHKJSKJGDEMJFHHFDEFFNQMHGHIMJLJKFFJGGEOOMLLKKHHGFGGFHFFHEEFIILIMHMKHHHC
@744_45CNXP_4
ATGATTTTGGCCTAATTCTTCTTCTGGAAATCCTAGCTATTCTTAGCATGATATTGGGAATCTCATTGCTATTACTCAAACAAGCATGAAACGTATGCTTGCATATTCGTCCATAGGTCAAATCGGATATGTAATTATTGGAATAATTGTTGGAAGCTCAAATGGTGGATATGCGAGCATGATAACTTATATGCTGTTCTATATCGCCATGAATCTAGGAACTTTTGCTTGCATTATATTATTTGGTCTACATTACCGGAACTGATAACATTCGAGATTATGCATATACACAAAAGATCCTTTTTTGGCTCTCTCTTTAGCTCTATGTCTCTTATCCCTTCGGGGGTGTCTTTGCCTCCACTCACGGCTCTTTGGAAAACTCTATTTATTCTGGTGTGGATGGCAGGCAGGCCTATATTTCTTGGTTTCAATAGGACTCCTTACGAGCATTTATTCTATCTACTATTATCTAAAAATAATCAAGTTATTAATGACTGGACGAAACCAAGAAATAACCCCTCACATGCGAAATTATAGAATATCCCCTTTAAGATCAAACAATTCCATCGATAAAGTATGATTGTATGTGTGATAGCATCTACTATACTAGGAATATCAATGAACCCGATTATTGCGATTA
+
55,(((()'()),6=;<BB@:<----FHMSSMID@AAFEEABCC--457+'''&'$$$&0-,-----CCCDDC977335=>ISNQMSLJNRSSQONIHGHDFHFHFG3..,,+,,....----((''&))))-+++)((((+-.0==;43324('''+''*@=GIHHKIFFFCB,,,,,,+///67:<??>9940/*'&&'+2?>>>CEINGKIHK8888GFJIEE>;;;=EABBBE<;;;;=@::>>>=<*))(((66;BBDEFIFCCEEF;:8888533,*'&&((+++)*-0<EEFGCC?====?DECECDDHC999:LKGFGEIIJLHMIECCB@,'%%$%&&&)()*,()--*,++3,,,--,/-,-,,0//2001000>>HHINMJFFDEGEFEDCJL<;<;;DFEGMIG>/////EEEEIJSRLHHFEEEGSJLJ==8777.--,*(''')))+,,4BCBEE7LBBASSSHIJ@?@@DFF6..3>0000/112/...-358?GGIFKSMJGGDHPSSSIKSKSJSKHRIEFHGKSFAB==E?12DA@73222((((03353*'%%%'('))*.44@@?>>???CDBBCDDE:9::;<;833323;<KKLNGIFFJLSIR44444::42((((*
@745_45CNXP_4
AATCGCAATAATCGGGTTCATTGATATTCCTAGTATAGTAGATGCTATCACACATACAATCATACTCAATTCGATGGAATTGTTTGATCTTAAAGGGGATATTCTATAATTTCGCATGTGAGGGGTTATTTCTTGGTTTCGTCCAGTCATTAATAACTTGATTATTTTTAGATAATAGTAGATAGAAAGAACGCTCGTAAGGAGTCCTATTGAAACCAAGAAATATAGGCCTGCCTGCCATCCACACCAGAATAAATAGAGTTTTCCAAAAAAACCTGCTAGTGGAGGAAGACCTCCTAGGGATAAGAGACATAGAGCTAAAGAGAGAGCCAAAAAAGGATCTTTTGTGTATAATCCTGCATAATCTCGAATGTTATGAGTTCCGGTACGTAGACCAAATAATATAATGCAAGCAAAAGTTCCTAGATTCATGGCGATATAGAACAGCATATAAGTTATCATGCTCGCATATCCACCATTTGAGTCTCCAACAATTATTCCAATAATTACATATCCGATTTGACCTATGGACGAA
+
PNLKQLLONSRONLJLJISMIHHJMJLNMNPKKIIMJLNKIMJJIHJSNMSNLLSKSHISLIMHKIJLHLSLSIHHGIPJJJHPJNSSHLICBCIJJLMJJNOHSJKIIIJQJOHLLLHSPJJPKSSLSLSOSSQKMMPKLSLHLKSOMNSJJKHJJLSISIOOMHNSN/.....PIOOJMIGEFDCIIGGHC@>?@@BCIGLSJNKMLMKKJPLNHLRMSLLSLOGJFHGSNPPJRHSHJMIKPMKGJIHHMIISLKMHJIHJKLKHEFFSSOLQLKOKKEEFKSMFDRLKSOMNPSMJMOSMSLNJRLPSJOSPMJNPGKHIHMGFFFGDERHSOSPPINOPKMMRJJOSQNSKSMNMKMNHIMOSMQSJMNMIJ(((((=CCCIKIOPFEEFEGFRSMHLLIMJRIICFFC><:45-,))),.46AEGHGLGEFFGLKHIHJLLSJLMQSSPSLSIRLIOLJIMHKJPJSSJOMLJKMPQLPLMKSJSIOKMQLSLMJJJKJJKIKGKHSNLOIMGIQOMNJKMGIJKEDDE
@746_45CNXP_4
CGTACGTATTTTTGGCCTAATTCTTCTTCTGATGATCGATTTAACCTCTGATCAAAAAGATATACCTTGGTTATATTTCATCTCTTCAACAAGTTTCGTAATGAGCATAACGGCCCTATTGTTCCGATGGAGAGAAGAACCTATGATTAGCTTTTCAGGAAATTTCCAAACGAACAATTTCAACGAAATCTTTCAATTTCTTATTTTACTATGTTCAACTCTCTGTATTCCTCTATCCGTAGAGTACATTGAATGTACAGAAATGGCTATAACAGAGTTTCTGTTATTCATATTAACAGCTACTCTAGGAGATGTTTTTATGTGGTGCTAACGATTTAATAACTATCTTTGTAGCTCTAGAATGTTTCAGTTTATGCTCCTACCTATTATCTGGATATACCAAGAAAGATATACGATCTAATGAGGCTACTATGAAATATTTACTCATGGGTGGGGCAAGCTCTTCTATTCTGGTTTATGGTTTCTCTTGGCTATATGGTTCATCCGGGGGAGAGATTGAGCTTCAAGAAATAGTGAATGGTCTTATCAATACACAAATGTATAACTCCCCAGGAATTTCAATTGCGCTTATATTCATCACTGTAGGAATTGGGTTCAAGCTTTCCCTAGCCCCTTTTCATCAATGGACTCCTGACGTATACGAAGGATCTCCCACTCCAGTCGTTGCTTTTCTTTCTGTTACTTCGAAAGTAGCTGCTTTAGCTTTAGCCACTCGAATTTTCGATATTCCTTTTCTTATTTCTTATCAAATGAATGGCATCTTCTTCTGGAAATCCTAGCTATTCTTAGCATGATATTCGGGAATCTCATTGCTATTACTCAAACAAGCATGAAACGTATGCTTGCATATTCGTCCATAGGTCAAATCGGATATGTAATTATTGGAATAATTGTTGGAGACTCAAATGGTGGATATGCGAGCATGATAACTTATATGCTGTTCTATATCGCCATGAATCTAGGAACTTTTGCTTGCATTATATTATTTGGTCTACGTACCGGAACTGATAACATTCGAGATTATGCAGGATTATACACAAAAGATCCTTTTTTGGCTCTCTCTTTAGCTCTATGTCTCTTATCCAGCTAGGAGGTCTTCCTCCACTAGCAGGTTTTTTTGGAAAACTCTATTTATTCTGGTGTGGATGGCAGGCAGGCCTATATTTCTTGGTTTCAATAGGACTCCTTACGAGCGTTCTTTCTATCTACTATTATCTAAAAATAATCAAGTTATTAATGACTGGACGAAACCAAGAAATAACCCCTCACATGCGAAATTATAGAATATCCCCTTTAAGATCAAACAATTCCATCGAATTGAGTATGATTGTATGTGTGATAGCATCTACATTATACTAGGAATATCAATGAACCCGATTATTGCGATTA
+
GGOKGJKIGLISSQJSSMJNSHJIOLKSSSLLIJIIMHIJKMNKMHKJHHSISGFGLHJJHQMOKKIKPKONIJISJLLMRJJHKPQKMOGHGLJKHNIHPO???>@HKLKSSSOSKKLPOLJLKJKSHPNKKSSOOKLSLILMMMSKKNSJ=EQKSPILOISHSNSJIOIISJIJJNPKPSOOJDJKPQIQPKOSLIMKKNIIMNSSSSKSSLKKKLJOMSPLPKILHLMLJLBC=6001CDFGHHIJJHOKKHMIIIIJLSSMISLQKQSLLGHGHHLLNMPPLSJJPM999999KGGLJJKLG=<=;5A@@<HBJOKHJHMQNOJMJHEDDCDEOIKLKHHKOJOIMKNMSIONLNIHGGHJOKRMSSPSJSJIQNHPLHPQJIMPPSSKSQMLOMONQSNSQSKSLKINIEGHIHMHSJHKLIJRLLPHHKLSLMLJKKKJKKSHOOMPSRISJOLJOLIMSSMKSSIJKISMLQJQLJMKNSOJIJKKJIJLJHIMFDCCCABCENSKSSSKJIIJIKKPLIPOSLMKMSIKJIJLHJPONSIJGGFEGHGJROMSKHJKHJHKLIGJISLGMNNJOKKJJGHFDGJILIKOKGFHJFKEIGEEEHGFEEFCCBABAF?:=A<BDEGQFHA@:5>GEIKKHGGHDFHGHHECDEEEHFFINSPPLMNS5./SKJLSSKQSSLKKOSNMMNJNLSSSKKSKJMMROKJJNLGOSNSMKHLFORIHPNNISRHSLLSSMINLJGEFGCAC>87)&&&)+@@DCDDEFHIHSLGGOSIHKKLNJLOPLSNKMLLLMJIKNMQSMSNQHLSSNJNNKPSLSMONSNJOJJLLSJJSKSNLMMJSSMKPILSSSLISNNKSIKJNHKGE833334JIHIPJJLIJHEMLSOKKISOSKJPIQJJNMNMJMPSQOJSNROMNSIIJKIKNLKNIKJIIJJSNSOOPLLJNLLOOOSSOKLILOMOOMRSSLJIHHGEMNGDDDDEMOKPPSSNSJNNMLINQNIIJLMJSHSSKMKPMLJSQGGMJIMKPMLSSSKSNJJSMSSOONJPNSMRSLQLK@?==@KMSOKKNMRNKSKMKJRRIKIDA?>HLRRSMSIJLSLJG>;.,+*''''-9;HGHSOMMRKKMLRMLPMLIDDCDKJKLGHMSLSLMKSKQLNLPMSIJHNOKSILNSRMSKLCBBCSILJKSLSB?@?AMKSLLIKGLNPNSOPJOSKIKKSJSKGGKH;??>?LISOMSNNSLSJOMMRJQSLMSSIRJSJSOPSMNLPMOLJEILLSJSMSLSSIMKSSNKQJLSPQKIPSLNSRNSOSISMOSJSMHJSJ@FHHJLJJKKMMMLJRKNGGGHIOISFEFFGOOJHFHGGHIMJJHSJSEGB?740,--//<?===?AFIIILMHHHGEDDDCHIKGKLIFECFE
@747_45CNXP_4
ATGCTAGCAACAACTCGAAGTATGGGTCTAGCTTATTGATACGTTACCGAAAACCTCATTTGAATAAATTTGGAATACATTTTATTTTTTTTATTGACAAGTACTCGTACTCAAAAAAGTTAAAAATTTTTTATTTATATATTTTTTTCAGTACGCGTTCTCTCTTGGACCTGGTGTATCTTGTCTTTACCACGAATGATTTTCCTTGGTTAACAATAATTATTATTTTCCAATATCTGCTCATTCATAATTTTTATTTCTCCCGCATGGGGAAATAAAGTCAATAAATGGTATACTATATGCATTTGCATCTTAGAACTTCTTCTAACGACCTACGCTTTTTGTTATAATTTTAAAATGGACGATCCATTAATTCAACTGTCCGAAGATTATAAATGGATCGATTTTTTTGATTTTTACTGGAGAATGGGAATAGATGGACTTTCTATAGGAACTATTTTACTGACGGGATTTATTACTACTTTAGCCACTTTAGCGGCTTTTCCAGTTACTCGGGATTCCCGATTTTTTCATTTCCTGATGTTAGCAATGTACAGCGGTCAAATAGGATTATTTTCTTCTCGGGATCTTCTACTTTTTTTCATCATGTGGGAATTAGAATTAATTCCCGTTTATCTACTTTTATCCATGTGGGGTGGAAAGAAACGTCTGTATTCGGCTACAAAATTTATTTTGTACACGGCAGGAAGTTCTATTTTTTTATTAATAGGAGTTTTAGGTATAAGTTTATATGGTTCGAACGAACCAACATTAAATTTAGAACTCTTAGCTAATAAATCCTATCCTGTTACACTTGAAATACTATTTTATATTGGATTTCTTATTGCTTTTGCCATAAGGAAATTACCGATTATACCTTTACATACTTGGTTACCTGACACCCACGGTGAGGCACATTACAGTACCTGTATGCTTCTCGCTGGAATCTTATTAAAAATGGGAGCCTATGGGTTGGTTCGAATCAATATGGAATTATTACCCCACGCTCATTCTATGTTTTCTCCTTGGTTGTTGGTAGTCGGTACAATCCAAATAATTTATGCAGCTTTAACATCTCTCGGTCAACGTAATTTAAAAAAGAGAATAGCCTATTCTTCTGTATCTCATATGGGTTTTATAATTATAGGTATTAGTTCTATAACGGATCCTGGACTTAATGGAGCTATTTTACAAATAATTTCTCATGGATTTATTGGCGCTGCACCTTTTTTCTTGGCAGGAACGAGTTATGATAGAATTAGGCTTGTTTATCTTGATGAAATGGGTGGAATGGCTATCTCCATTCCAAAAATATTTACAATGTTCACTATTTTATCGATGGCTTCCCTTGCATTGCCA
+
KIJIKHPHIIIJJSPNIMHKNSQFFJKIIHJH9554633599888794445<=EED99:GE??>>?SSPSKKLNMMHSKPISKSICSKSKIKGEEFGIHEEGFFEEFGFGIFHGHGOSLIIEGOJNMJE>SSLKQSKKMHEH@>;=AB1/---3996777521./-)).8JLILKLJSOSLJKJOKNKHIKHHQIMNQHSJSKMOMNIG54456??@>>?:20.+)+,-(-,,,)*)('&'&&'('()(*+,))))*-4)/'(('(++),-.4998322132116:DC?HJGHLKMIHFHKJMISNSOKPQLGMDDJLLSSMLLNSKJHOJSMSLSLISOKSOSPMJOQSNSNSKSNRMIMLJGGGGGOSSMKIKJKGJSQSIHFFFESPSSPMQRSSLLJMIHJ@EIKIJKKJFOSSSONLHILMLSKJLJJLHFDDEGSKGJIMLOPSHKNNJJKJNSLSIKHKHFDEEGPSPJKJOHGIHMHEGHIJLISOMIKGDDFFMLKSIIIM?>>=;;>>JLSSSJIJDNOSSLFFDIJLIIHGHQIJKMHJJLPKFFDCCCFEIKIMGFFEFGIQLLNNKMIHILDEGGEHLGIGIFIHLMSSKGIGGJIGFHEFFEFJLIHKIMKLSIIEDCCCCKDDCCEKISNJKPHNLOOQSOOSB999CINRSSOKLKKMONKLOKMSILKSJQSQNPPNONSSNJHPPJSRLRNPKNLRMJSOMSSSPSJLMSMNMJKHIJNMJISMLJHLMMPSSPIQMMMOSLQSQISISJKMKSPJKLQNLKMJORSJLKIQSLSSHNOLSNKJJPJLRIH4001HJMIKSOMISOINNNJPKPOSMSMLOOOSSJKLCBBHEG@A8((((((&&'&()+,6:?EEFHGFHIJJSLKRLKRMSSNQSSPMPOGIHFFSJJSKLPNSSSSSRSLSPJKPMJJSKNSSNNMLNKNHSRLOKQKOSMKNJNONNJNKSJJMLNJMNLONSSNQMSLKSSKNSPLLSKSMOEBA?>=@>/?HKOIKILMQKSLSKLLOKPMMNSNSNMNLSSLOOKNPIMLNOSLNNOMKQLGJLPSSNSSOSKSSMQSSSMSMSLRQJNSSPKRKSKMMJLOMSPSKQKMMRSLISPMLSSONRSQPLKOPQLMSRILMRJSSSNMLQKLMNOLNSMLMMOSKORKSOMSSSNSSSOSMSMNMSRJSLJIQSHSSSLSSLKKLOLNNSMSSMNILNSSSMNMNPSSSSPSOLKJSKNKLNHHNMSRKKSLIKKSSLQOJFEDEMIJJSSPSNLNSNPHNSIIMJJJIJMSKLPRSKSOLMMSPMSQSMLQLJNLSSQSRLSSIMSJSRSLNKSOOSOLSLKIMMQROSSPKSGNJJNNSLGSOK
@748_45CNXP_4
GGCAATGCAAGGGAAGCCATCGATAAAATAGTGAACATTGTAAATATTTTTGGAATGGAGATAGCCATTCCACCCATTTCATCAAGATAAACAAGCCTAATTCTATCATAACTCGTTCCTGCCAAGAAAAAAAGTGCAGCGCCAATAAATCCATGAGAAATTATTTGTAAAATAGCTCCATTAAGTCCAGGATCCGTTATAGAACTAATACCTATAATTATAAAACCCATATGAGATACAGAAGAATAGGCTATTCTCTTTTTTAAATTACGTTGACCGAGAGATGTTAAAGCTGCATAAATTATTTGGATTGTACCGACTACCAACAACCAAGGAGAAAACATAGAATGAGCGTGGGGTAATAATTCCATATTGATTCGAACCAACCCATAGGCTCCCATTTTTAATAAGATTCCAGCGAGAAGCATACAGGTACTGTAATGTGCCTCACCGTGGGTGTCAGGTAACCAAGTATGTAAAGGTATAATCGGTAATTTGACGGCAAAAGCAATAAGAAATCCAATATAAAATAGTATTTCAAGTGTAACAGGATAGGATTTATTAGCTAAGAGTTCTAAATTTAATGTTGGTTCGTTCGAACCATATAAACTTATACCTAAAACTCCTATTAATAAAAAAATAGAACTTCCTGCCGTGTACAAAATAAATTTTGTAGCCGAATACAGACGTTTCTTTCCACCCCACATGGATAAAAGTAGATAAACGGGAATTAATTCTAATTCCCACATGATGAAAAAAAGTAGAAGATCCCGAGAAGAAAATAATCCTATTTGACCGCTGTACATTGCTAACATCAGGAAATGAAAAAATCGGGAATCCCGAGTAACTGGAAAAGCCGCTAAAGTGGCTAAAGTAGTAATAAATCCCGTCAGTAAAATAGTTCCTATAGAAAGTCCATCTATTCCCATTCTCCAGTAAAAATCAAAAAAATCGATCCATTTATAATCTTCGGACAGTTGAATTAATGGATCGTCCATTTTAAAATTATAACAAAAAGCGTAGGTCGTTAGAAGAAGTTCTAAGATGCAAATGCATATAGTATACCATTTATTGACTTTATTTCCCCTATGCGGGAGAAATAACATTAATGAACCAGCAGATATTGGAAAAACAACAATTATTGTTAACCAAGGAAAATCATTCGTGGTAAAGACAAGATACACCAGGTCCAAAGAACGCGTACTCAAAAAAAATATATAAATAAAAAATTTTTAACTTTTTTGAGTACGAGTACTTGTCAATAAAAAAAATAAAATGTATTCCAAATTTATTCAAATGAGGTTTTCGGTAACGTATCAATAAGCTAGACCCATACTTCGAGTTGTTCGATCGTAA
+
JPJSLLSKSMSLGJKSDAAC=<<<=CIF?SJSHLLIJKMLSLNPLMMOPJPQSOSSQJSPSMKHSKIIDDDDMLLISSLJIHJOSJPSJIJPOSSSPSMKSSQSLSLNMKSQSSSIQLLKOSPKSOSPISMSSNLMSKJSSRLRMKPNSG>===>JJRQSOSSLPPOKSPOOSMSKSJSKISJISSMSNLSKSSSKKJJHSSSLOPPNLSSJSNSSOKLMOJJLOSSSLMMPLSLOPOOSMQMNSSMQOKSLMQNQSPSJHJKSMJRSMNSKONNMSPNNPNPLSSSOSKPNSSOSMPKSOSSKKSSRSSPKSNMSSKKSJSLJSSLKKSLSJLMKOPSSMOSJSLMNPNJOMOMOSLQSKSSLIGIJFKNMNSPFMSSPNLRNSRMRMMOLQSSQSIOHJACSKQSSMLQKKKOSMNKBIHGJLNRSMPNSOSSSSRSSSOSSNOOKJJKLMSSLOSPNKOSSOOSSOSMRSNOJHIMIOPKSHBAB:;;;<HH@NKSPIKOMOSSMRSSJIOSMSNJSPLKOKNSKKOMSIGLMJSHQSJPJSIKKLSSLMSSSOIISQSRRSRJKLLIJKNSSPSSSQSPPLMSSOKSOPOPLONJIJLKIJIHGFB=<<<=HNOSPLQMSOLSQSSONKLSLMSSMHKMSNMPRLSKJKLLJLJKLGI?QIHHOKSKSPPKHHLLJKIMNIGEGLNJKRJKIHLMSQOLLJJJHIIKCHHJJMKMHSNJSSIKSKSMSKQSNHJGHINIOQIJHLMOKSDMESSSJHHMIIJSOSCAB3FLLLMKSLSQOQJJSPKOJOMLNJIDKLPJKJLKJSSKLLSJMMJJJISSICDBKJSSIIJKLNNSRSGHLJGNPPMSJIMNPSLOGJHKSLIJIKOJPLKQJLKOSIJJLMDC@;:.....335556665899@;;;;;DNKSKSFFGFFJMJBFSJMPKLJSKMJILLHFDFLKSNPKKNMPLKSSSOSJLHFEB>>>@ASLSMJNPOOPQOHMKLJKSKMHJAGDBCDFKSKLOJNGKJSOPSKJFDFEFJGLIMMSKIMSSMQIOSJNIIHKGILIKISHLJOSLJIJJLLLOKLMMINJJRKISNOOLSGKMMMKJHOJGGMGHLMISOKMKJMJLIHJGHGHGJIILSMKNMLLMKHJJIKKSSPIIHIQMKSSNKKSJKJNKQNNIISQLIKSPSIIFHIGFFIJHIGIKGEFFHIIGBCABBDEGEEHGLSSLPHFFCFGJGFGCHKIIEDLHKJDGGGMSJ:9999HFCBABBCDGGFFGEDC?DBKJMOGBEHLJFFFEEDDEDHJJJBEBBGHFLECBABDIOA@@?AHEDDDEHGEFDEDECCCBBBBBDDDEFCDBCCEFHFCDE@?@??
@749_45CNXP_4
GAGACTTTCATCTCGCACGGCTCCTCATGATAAAAGTAAAGAAGAACTCATCTTCTTTCTTTTTTGATTACTTTCCTCGCGTATGTATAAGATCGAATCCTTTCTATTTCTAAAACGGATTACTAATCCTTAACTTTTCGAGGAATCCTTCATCAGTGGTTGTGAATGACTGATTTTTCTCAATCTTTTCGACCTTGGTTCCGTAGGAGCACGTCCGAAAGATTGAGAAATGAATAATCTGATTTGATTCGTTCTCAATAGCCATGAGATTATCATCTTAGGGTGATCCTTTTGTCGACGGATGCTCCTATTACACTCGTAGTCTCTGAAGGATGAGAACCAACTATGTAGCATCTACATCGAGAATTCAAGTCTTTCTTGTATACGTCATTAGTCCGATCCTTTGCAGGAACTACCCGTAATAACAAACTTGCAAAATGGATCCGTTTATCATAAAGAGATTCGTTGTTCCTGACCCTGCTTCACCTTAATTGTTATTTGAACAAGTCAAAGTTCTGTCTTGGTCTGCGTGGGGATAGCATTTCTCTTCTGCATGTCCATAAGGATTTTGAAAAATCCAAACATCTCAGAGATAGATAGAGAGGTAGGAATTTCTCAAACGAACCGCACTCCTTCGTATACGTCAGGAGTGCGGTTCGTTTGAGAAATTCCTACCTCTCTATCTATCTCTGAGATGTTTGGATTTTTGGAAAAACTCTATGGACATGCAAAGAGAAATGCTATCCCCACAAGACAGAACTTTGACTTGTTCAAATAACAATTAAGGTGAAGCAGGGTCAGGAACAACGAATCTCTTTATGATAAACGGATCCATTTTGCAAGTTTGTTATTACGGGGAGTTCCTCGGATCGGACTAATGACGTATACAAGAAAGACTTGAATTCTCGATGTAGATGCTACATAGTTGGTTCTCATCCTTCAGAGACTACGAGTGTAATAGGAGCATCCGTCGACAAAAGGATCACCCTAATAATAATGTCATGGCTATTGAGAACGAATCAAATCAGATGGTTCCATTTCTCAATCTTTCGGACGTGCTCCTACGGAACCAAGGTCGAAAAGATTGAGAAAAATCAGTCATTCACAACCACTGATGAAGGATTCCTCGAAAAGTTAAGGATTAGTAATCCGTTTTAGAAATAGAAAGGATTCGATCTTATACATACGCGAGGAAAGTAATCAAAAAAGAAAGAAGATGAGTTCTTCTTTACTTTTATCACTTAGGAGCCGTGCCGATGAAAGTCTCAGGTGCTGTTCTGATTCAAAGGTTGGGTTGTACGTA
+
HJJKSHGE@BFJJ;;;;?))))>@>;:>>@@HEKJKKINMKSLPPNJJLRMJMOLKM?:??CA?A::::DEBDDCMSLNPGGGEHNGIHKIOOPJSKRLIISOKPOQSSMIEIINMQOMJLNLGHGHGJIPKJKKJSSGGFEISOKMJOLLKJPKLKLIOLLOLJNMIHMPOIGCMSOOHGCCCDFSSSJOQINNLKKOIOHHGJMJSJSLIKLJKJLSKSIIKGKBIIB=/*)(((((+667A:899:22EDEGMLKSKLJJKKQSOKHLKSKSSSMLFFGMIKKNLKIIFFCDCCCCDLJOISJSSSLKSMGFHGGHQHGHKGKJPOJJKQJLQRLSONOJNIQSMMKJSIIKOKLJKHHFHJKKJJJLGLFODNLJJKIKGHFHFEDFGFIKMJHHLIMMPJJJLKHGIGJGFFJGIGISMKKIKJLJSKMHIQJNIIILLLJOMSLSOPJLMSKLKKLNIGIGISMNKMJIJJHKJMJIJSJIKLGJLIKKPOJNLJHJGHFGJIIFJJJSJSMLKLSKIGIIIHKKHIGIIIHKJMMLPQPOOPKIINIMJJHH?>5*)('&&&'+1=HJNJJPGIJHGHJGHIQIMJKIGIJEHHLGGPSBHMSKSIFBC=99:99:;>AEGDDEFEKIIIGHIJJHSIIJFFHLNHFDEFECBBC??BACIIIKGHEFGKJJGDEEBA?=8<63366<>=>==('''''(((--...431,,-18:;@87662((()1..415556768:940(((+./239;?ADBDEGF@CGDEFGGHKJCDCDDFHHDBBBAB@BC?:821129@???>?AABFFEGGCGEEECCB@@BCDEECBEFFCCA?@@@@;:8433330/*&&%$$''(&$##$3557;BGEHCDB?@AAAFD2...BAEA@=::;====98889:;<<;;21//121433222,++++.:<?@?@CC@B@A=<7777?@@@BACBDCCBBBD>==8784430,9865/-//0,*'%%'*23,,,,-,,,,,/1//046600003456667666555520//04330//..13/../0433335<<=>@ADEDEEEFFHC@20/01=CEFDCAA@====8100/00135>=?A@@@><<=@ADLLLMNJMKIGBABC@AB>=>=650-+,*++-,,,,<??>?=<;311129=>??>:999:=720,*))*454788:@C?@@??ABCGJJSEADB@EGIFFBCBAD<<D?>BB<=B:FDBC@;;;8,,,,,--,---''&&&'''17889;:::;55555BCECBCCCDDDDCD+***+7610.,)
@750_45CNXP_4
GGCAATGCAAGGGAAGCCATCGATAAAATAGTGAACATTGTAAATATTTTTGGAATGGAGATAGCCATTCCACCCATTTCATCAAGATAAACAAGCCTAATTCTATCATAACTCGTTCCTGCCAAGAAAAAAAGTGCAGCGCCAATAAATCCATGAGAAATTATTTGTAAAATAGCTCCATTAAGTCCAGGATCCGTTATAGAACTAATACCTATAATTATAAAACCCATATGAGATACAGAAGAATAGGCTATTCTCTTTTTTTTAAATTTAGTTGACCGAGAGATGTAAAGCTGCATAAATTATTTGGATTGTACCGACTACCAACAACCAAGGAGAAAACATAGAATGAGCGTGGGGTAATAATTCCATATTGATTCGAACCAACCCATAGGCTCCCATTTTTAATAAGATTCCAGCGAGAAGCATACAGGTACTGTAATGTGCCTCACCGTGGGTGTCAGGTAACCAAGTATGTAAAGGTATAATGGTAATTTTGTCACTTTAACATCTCTCGGTCAACGTAATTTAAAAAAGAGAATAGCCTATTCTTCTGTATCTCATATGGGTTTTATAATTATAGGTATTAGTTGTATAACGGATCTGGACTTTGATGGAGCTATTTTACAAATAATTTCTCATGGATTTATTGGCGTTGCACTTTTTTCTTGGCAGGAACGAGTTATGATAGAATTAGGCTTGTTTATCTTGATGAAATGGGTGGAATGGCTATCTCCATTCAAAAATATTTACAATGTTCACTATTTTATGGATCGCTTCCCTTGGTT
+
HIHKMSSNSRJSMSJOOOMLCABABSRKIKHKIKLLHKLIGSJNOLSJSLQKHHHHLJIEEGCEFMINLDDDC=97772+,129=A@ACDHLNSSIIKFLISKKJSKDDBBCBBGHLGHOLISEGIGDGGKLKMQLIKJSJMIGGGJLLHHOIISJKSSSSOSSSMSSILIKOSSRGB?55GNLLHEDEDEGOJGFIHGFC@@@?@>>>>>=<<=?HPLMSNJSMSSSRSJL<<;;==>BABFLINLQKMHGJFNIHMD:;97@DH9:43;,'''''/--.2445?EGD<<;@>>999:;@=<ABCBBAGFHJMOKKMHFGIHIGIPMOHHJJSQMSKJLOMMLPD@DJJGHIEGHCGHEGSSKLHJGGHJMKJNJHHHH;@@@@GHIKJHKNKLNIILLCEIHLSSSSMHNFJISIJIHSJISOILECDDEIMHSNSKSJOQJKHMMNHKSJHJBE@CFGB@?===<;5DEC@AABCDCB@?>76556''''*----+(&&%%&'&&&&'''(+)&&'**,2226667765577445---+,122589;99<98886754/..0003468<<8<====><:9877775542*)))*33*(((&%%%%+++*'')*+01000018-,;8885;><;;:;;;::;;<<=>=<7532)))))3354:=>;96123655((****()&'*+//.//../1245777874777777877865-+***)((((+++*+**)(()+,+,,.11000/&+*)(')'&&')+,.1*02&&%%%%%%&'()))('((
@751_45CNXP_4
AATCGCAATAATCGGGTTCATTGATATTCCTAGTATAGTAGATGCTATCACACATACAATCATACTCAATTCGATGGAATTGTTTGATCTTAAAGGGGATATTCTATAATTTCGCATGTGAGGGGTTATTTCTTGGTTTCGTCCAGTCATTAATAACTTGATTATTTTTAGATAATAGTAGATAGAAAGAACGCTCGTAAGGAGTCCTATTGAAACCAAGAAATATAGGCCTGCCTGCCATCCACACCAGAATAAATAGAGTTTTCCAAAAAAACCTGCTAGTGGAGGAAGACCTCCTAGGGATAAGAGACATGAGCTAAAGAGAGAGCCAAAAAAGGATCTTTTGTGTATAATCCTGCATAATCTCGAATGTTATCAGTTCCGGTACGTAGACCAAATAATATAATGCAAGCAAAAGTTCCTAGATTCATGGCGATATAGAACAGCATATAAGTTATCATGCTCGCATATCCACCATTTGAGTCTCCAACAATTATTCCAATAATTACATATCCGATTTGACCTATGGACGAATATGCAAGCATACGTTTCATGCTTGTTTGAGTAATAGCAATGAGATTCCCGAATATCATGCTAAGAATAGCTAGGATTTCCAGAAGAAGATGCCATTCATTCGATAAGAAATAAAAAGGAATATCGAAAATTCGAGTGGCTAAAGCTAAAGCAGCTACTTTCGAAGTAACAGAAAGAAAAGCAACGACTGGAGTGGGAGATCCTTCGTATACGTCAGGAGTCCATTGATGAAAAGGGGCTAGGGAAAGCTTGAACCCAATTCCTACAGTGATGAATATAAGCGCAATTGAAATTCCTGGGGAGTTATACATTTGTGTATTGATAAGACCATTCACTATTTCTTGAAGCTCAATCTCTCCCCGGATGAACCATATAGCCAAGAGAAACCATAAACCAGAATAGAAGAGCTTGCCCCACCCATGAGTAAATATTTCATAGTAGCCTCATTAGATCGTATATCTTTCTTGGTATATCCAGATAATAGGTAGGAGCATAAACTGAAACATTCTAGAGCTACAAAGATAGTTATTAAATCGTTAGCACCACATAAAAACATTCCTCCTAGAGTAGCTGTTAATATGAATAACAGAAACTCTGTTATAGCCATTTCTGTACATTCAATGTACTCTACGGATAGAGGAATACAGAGAGTTGAACATAGTAAAATAAGAAATTGAAAGATTTCGTTGAAATTGTTCGTTTGGAAATTTCCTGAAAAGCTAATCATAGGTTCTTCTCTCCATCGGAACAATAGGGCCGTTATGCTCATTACGAAACTTGTTGAAGAGATGAAATATAACCAAGGTATATCTTTTTGATCAGAGGTTAAATCGATCATCAGAAGAAGAATTAGGCCAAAAAGCTAGCATA
+
JLHIMILIHJSLILKKMKISSMMKOMSKNKSJSHKSMONLHHGGJHKSSKJMHHOINLLILINJNKILIJLIKMSRSIJLOKSLLLMIFJD@?@BKMNIKGKMLJLJLRJOOJSQJLKLMKPJIIJJLSLLSSSJGIKJMJQMNIHLMKSILKKJMSMSJRIKIKIQSSLJLMNQSSQSJINIFHJLSJKROHSKIONHISFLSIKLMMSLGHJLKPMGKLSNOKSKSPQKKPSSOJRNISSSLOSSKJNLOKMMLMMIJHMMIMSKOHORSSSSKHPNJO?>2222DGC@?;9--.:<HMGHGEDDDEIHNMOIISSSQSNMSKIIIFEEFIJJJFJGICCCDGDLIHOQLJPSNNJSNQNKSKPKLJNRSSKKSKHJPSINMSJJLNRKINMJMMMOSRLSJMONPHKNLJIKQMPPNSJSRMINLMSSSSOPILMIIHHHMLIOLNKSPNMMJMHHHIFFHDCFJIJSJMLIKLMSSSNKKJLIILSOILSNHDDCDIIKISHLLIJGPPMLJEGDHPIJJMMO@A@AINHIKMNNSOJNIIIJLJJMRJONSNJKPKRLSSNJLLPKJKHMKLLOSMNGJEEHGLMSISJINKC<<?@=;9:)))*IGF9KGFIIJMNGINKMKEEG?725)((((@@AAGGGFFSNRLGHFGHFDGGFJOSKJGIHGIHJGKJIGSCDDKJGIFCDHGJMHFHGHJGIGHLJKRRSJJOLKOJJKSJSRSSNJHNIKIMLNKNNLKOLMIKIQKKMKLMRNSLKEAAB@ACEIKSPILSQKKGGSLSJKPJILGHQQKIPONSLOJQSLSSRSHHLJSSMSHJKLOSJMMJKILSMINJLSOOLMKQMNSSQOMMKSSSSRMKRHOKSSSLSKSLLKJSGKSMHKIJRJOIKHSIJ>1.3-?JNMKKJIKSKLSRSLSSLOMNSQSLJHKKPHMOISSMSSSNPMONMJLFSPSSSMQCS44445PPKSKSLLNPOSSLKSJSKSJOSSJLLHKLMRSSOSE>?NINKPSOSOJOKNQMOSLSSISLSSMOSPJSOMLEGOLPNSLLSMNSLLRKNHOOKISKHHFMJSKSSOPPIIKIKNSSSMJKIGMOSJSMKNQSPNSOKINLKJNSSJMLSSNLMMJNKMNSOOKNOILLKOSOPSSMMKSSOSSNSKPPPKKSKSLSKPSMJ?@8311211112DGGKKKJHHFFFEEMIPLHGOKKSPMHSLSMPNMNSKKSNJNSLKKHSSKMSRMRMC?>?H=BGLKPISQSLLPMQQRJHLMIMPNHQMKOPSSLJSSFJ77HMFGGGSJOMSSOSMJJLJMJKOSSKLLLIOKQSSSLSOMKSSMMKNJGSNSPKLRPKQLOQNSRJHB@??>?==>ADCCDBCBEFGJJNHPKLMIJMOSMMLLSOSSNPKLKIKJSSSLJKMKIK@
@752_45CNXP_4
AATCGCAATAATCGGGTTCATTGATATTCCTAGTATAGTAGATGCTATCACACATACAATCATACTCAATTCGATGGAATTGTTTGATCTTAAAGGGGATATTCTATAATTTCGCATGTGAGGGGTTATTTCTTGGTTTCGTCCAGTCATTAATAACTTGATTATTTTTAGATAATAGTAGATAGAAAGAACGCTCGTAAGGAGTCCTATTGAAACCAAGAAATATAGGCCTGCCTGCCATCCACACCAGAATAAATAGAGTTTTCCAAAAAAACCTGCTAGTGGAGGAAGACCTCCTAGGGATAAGAGACATAGAGCTAAAGAGAGAGCCAAAAAAGGATCTTTGTGTATAATCCTGCATAATCTCGAATGTTATCAGTTCCGGTACGTAGACCAAATAATATAATGCAAGCAAAAGTTCCTAGATTCATGGCGATATAGAACAGCATATAAGTTATCATGCTCGCATATCCACCATTTGAGTCTCCAACAATTATTCCAATAATTACATATCCGATTTGACCTATGGACGAATATGCAAGCATACGTTTCATACTTGTTTGAGTAATAGCAATGAGATTCCCGAATATCATGCTAAGAATAGCTAGGATTTCCAGAAGAAAGATGCCATTCATTTGATAAGAAATAAAAAGGAATATCGAAAATTCGAGTGGCTAAAGCTAAAGCAGCTACTTTCGAAGTAACAGAAAGAAAAGCAACGACTGGAGTGGGAGATCCTTCGTATACGTCAGGAGTCCATTGATGAAAGGGGCTAGGGAAAGCTTGAACCCAATTCCTACAGTGATGAATATAAGCGCAATTGAAATTCCTGGGGAGTTATACATTTGTGTATTGATAAGACCATTCACTATTTCTTGAAGCTCAATCTCTCCCCCGGATGAACCATATAGCCAAGAGAAACCATAAACCAGAATAGAAGAGCTTGCCCCACCCATGAGTAAATATTTCATAGTAGCCTCATTAGATCGTATATCTTTCTTGGTATATCCAGATAATAGGTAGGAGCATAAACTGAAACATTCTAGAGCTACAAAGATAGTTATTAAATCGTTAGCACCACATAAAAACATTCCTCCTAGAGTAGCTGTTAATATGAATAACAGAAACTCTGTTATAGCCATTTCTGTACATTCAATGTACTCTACGGATAGAGGAATACAGAGAGTTGAACATAGTAAAATAAGAAATTGAAAGATTTCGTTGAAATTGTTCGTTTGGAAATTTCCTGAAAAGCTAATCATA
+
?FHHIKFGKHRIMEGHGGJHJGMQSHSPLLKKJIMNROKNQOKSSONMJJSHIJLPSNOSOSSISMJQRJNAABBCJSHSJIGIIDHSGSC==>CGSSLIMJOMLPOLJLKSSKRMNNSSJNKLSLKJLFIA?=889<>8888992223DDDSSIKLSLRHJRJJPMSKJKLHKGL<<<<<<<<ACDDFKISIPPSNLEEEESSNJHHKHNGFSKLLKLMSKPPPSLRSSKSSMSPKSSSSJSKSSSKJMKSJLJSQIIGHGJLOHK00=<@SSQLIKMSQCEDSSKISJLMRJI?@@HMJLMNKSSJNMSKJMSSMOQGSLHMSPFJGHHKSISSRSSKKFL85155==SMSSPNSILPKSOIKIDDDJHSPSSIOHSSQRLQSMLJJLJHIMLHSQINISNKLSMKFGIJGEHINJOLLPSSKJNJJISMKGFFGFKMLRNQJOHJJJLOSPNPJSMJLSSSMLJKLMSNLNJMSJNPMQOJLKOPKKLOMJNKKKQOKLOLMIMSJLJSKNOIHKLNPLJHILMHKKGEEEEKSIQIQSSMOMSJPMINQISMLHKNLMNLKIOQNJSSGIPSOJOSMSSIEGJLKPJGGJHEDEEEIGHMJIEGGHMPQGKEDCB?98.)&&&&'**+=GFGFDGGGFFHJGGFIHSNHGFFEEFCABDDKMSKMKLKHKKKLKIKLSHKKQONJKJKGOPKHMKOJMJIKIIIJORLMQSQNNPPLNJJINMRSSSIKKKJJPIFDCDCIHJLMLIKLJMLLNMIKA??5200*<NHCHLKJIHMSHKKSKHJKIJHJQKKMNNNMOSNPMLNMJMKMLKILNLIOKKSMKLQLLSJLNNNKKKJOKRJSIMMLPSKSSKILHSLMLSQKJKIJHIKLSSLSNLSOSKIKSKPSMJIF<DAAHLKHIKLJLQNPJJLRHIKJSQSSSLJO;;;;;=AEHHGGGFGSLKSSKIQOKQHIKKPKSNMIJIPLLQPNOOKLKKRKNSOMJMKMOJMJLOJKIMSJMSSSKRMISNORISKISLSQOLSQHJGEHKEHKSSOMSMOIJLSSLOOPJMOHPINHMQLRJISMHSOQNIPIFFEFGSJMJMSJNIHMLNLSOSNPSMSSNOJNILIGJNILSSQMLLPSSSLPKLKKMIGIGHHGEF866668JSKSKLHGGHHHJHHHGGIMILIIMHJJ????AHLHGHIIIFHGFGGHJLLHGFEFJNNMKKILIKGSIJLSQILMSHFEEFJIIMOJHLGDDDEDGHLISJNOMIGHBGJNHIIFOKKPH
@753_45CNXP_4
AATCGCAATAATCGGGTTCATTGATATTCCTAGTATAGTAGATGCTATCACACATACAATCATACTCAATTCGATGAAATATACAATCTGAAGGGGATATTCTGTAAATTTGGCATGTAGAAGGGTTATTACTTGGTTCGTCCAGTCATTAATAACTTGTTCATTATTTTCGATGATGAGTTAGATAGAAAGAACGCTCGTAAGGAGTCCTGTGAACACGAAATATAGGCCTGCCTGCCATCCACACCAGAATAAATAGAGTTTTCCAAAAAAACCTGCTAGTGGAGGAAGACCTCCTAGGGATAAGAGACATAGAGCTAAAGAGAGAGCCAAAAAAGGATCTTTTGTGTATAATCCTGCATAATCTCGAATGTTATCAGTTCCGGTACGTAGACCAAATAATATAATGCAAGCAAAAGTTCCTAGATTCATGGCGATATAGAACAGCATATAAGTTATCATGCTCGCATATCCACCATTTGAGTCTCCAACAATTATTCCAATAATTACATATCCGATTTGACCTATGGACGAATATGCAAGCATACGTTTCATGCTTGTTTGAGTAATAGCAATGAGATTCCCGAATATCATGCTAAGAATAGCTAGGATTTCCAGAAGAAGATGCCATTCATTTGATGAGAAATAAAAAGGAATATCGAAAATTCGAGTGGCTAAAGCTAAAGCAGCTACTTTCGAAGTAACAGAAAGAAAAGCAACGACTGGAGTGGGAGAGTCAGAGTCGAAAAGAGGATTCCTCACTTCTTTCTACTCATTCAAAACCGTGCATGAGACTTTCATCTCGCACGGCTCCTAAGTGATAAAAGTAAAGAAGAACTCATCTTCTTTCTTTTTTGATTACTTTCCTCGCGTATGTATAAGATCGAATCCTTTCTATTTCTAAAACGGATTACTAATCCTTAACTTTTCGAGGAATCCTTCATCAGTGGTTGTGAATGACTGATTTTTCTCAATCTTTTCGACCTTGGTTCCGTAGGAGCACGTCCGAAAGATTGAGAAATGGAACCATCTGATTTGATTCGTTCTCAATAGCCATGAGATTATCATCTTAGGGTGATCCTTTTGTCGACGGATGCTCCTATTACACTCGTAGTCTCTGAAGGATGAGAACCAACTATGTAGCATCTACATCGAGAATTCAAGTCTTTCTTGTATACGTCATTAGTCCGATCCTTTGCAGGAACTACCCGTAATAACAAACTTGCAAAATGGATCCGTTTATCATAAAGAGATTCGTTGTTCCTGACCCTGCTTCACCTTAATTGTTATTTGAACAAGTCAAAGTTCTGTCTTGGTCTGCGTGGGGATAGCATTTCTCTTCTGCATGTCCATAGAGTTTTGAAAAATCCAAACATCTCAGAGATAGATAGAGAGGTAGGAATTTCTCAAACGAACCGCACTCCTTCGTATACGTCAGAGTCCATTAAATAAAGGGGCTAGGGAAAGCTTGAACCCAATTCCTACAGTGATGAATATAAGCGCAATTGAAATTCCTGGGGAGTTATACATTTGTGTATTGATAAGACCATTCACTATTTCTTGAAGCTCAATCTCTCCCCCGGATGAACCATATAGCCAAGAGAAACCATAAACCAGAATAGAAGAGCTTGCCCCACCCATGAGTAAATATTTCATAGTAGCCTCATTAGATCGTATATCTTTCTTGGTATATCCAGATAATAGGTAGGAGCATAAACTGAAACATTCTAGAGCTACAAAGATAGTTATTAAATCGTTAGCACCACATAAAAACATTCCTCCTAGAGTAGCTGTTAATATGAATAACAGAAACTCTGTTATAGCCATTTCTGTACATTCAATGTACTCTACGGATAGAGGAATACAGAGAGTTGAACATAGTAAAATAAGAAATTGAAAGATTTCGTTGAAATTGTTCGTTTGGAAATTTCCTGAAAAGCTAATCATAGGTTCTTCTCTCCATCGGAACAATAGGGCCGTTATGCTCATTACGAAACTTGTTGAAGAGATGAAATATAACCAAGGTATATCTTTTTGATCAGAGGTTAAATCGATCATCAGAAGAAGAATTAGGCCAAAAATACGTACGA
+
GGLJGJFGHKSLMLLHIKMLROJKHISMKLKKJPKIQJIHKIHJFFGFGGJJKHIIJPMOFEFDCB3,,)('&&'&%%%%%'&'''(()'''((00.3-,,))'$$$$+,4*)*(')*''''''(('&&&%$$%$&''%%%&&')'))*.,,,(('''%$$#$%&&&&&''**+)**''&%%&&&'(+000,,66,,,*(('')('(()))))((*)(*%%%&/;CDHIPKMNJGSLSJHFIHFJGEEECDJKKNSLKNIOIGGLLGCCONSSSJMSOLIMEEE?==@HGLGDDDDIGKPKKJHGIBMLLMQJLNJSORLHKASIOKFHGFFCCGSSSJMOHKSSSLLNOKMSSKLKQHNKJMMSMOJHIGJFJLKSJLIJLKPSOLPIKKIHQIMJSRPQKSSLKKKJKDABBBJNSFDCBBDCDHKHLLHMKIHFGHFJHKKKHLILKKOLINRKKOLSILONHKMMSJSNKIJIONJPLKQJJGHJKSKSOJJMOOJIJFHKJIIKMLQIIJNHNHLIKSIGGEEIJGEBABBDIHJ?>>>>?>844348@EFDEFDEMMMKIPIIHNKJIMJJIGFGKHME89GEGRHGFIHIGHECECBCHFDEFIPLIFRC?>??FJIFEDDFFNGLJFHHHHGGGEFEEFFIBJOIGFDCDHJEHJKKSSQMSQOFJKQILSSSOGJKLJJIMLGC@C30/11//8;<=CFDFFGOLKOMNLKJNISJJJLJNNLMQMKSIIJJLJLJNSLSMPSSLSOJSQFBFDD@86414*(''(.;<>IIJKSNKPJMOKLSIRNSRIKSLSKQSJGMIJSJK<;FGHJPOISLMPNJMLJQNJKINJLKRLLSJLJJIIDOKSIFDDEFIJO=9:HHKSJLISQSSSLKLJSIKIISPQLKOLINSOMLQHKBLSSSMIMLOMJHHJMLJHKNKSSG9887789MKJKGE@?@SLSLIKSKRIKIKLLSIKNJIKJPSGCDEKIISJKMHLSSLS?>???C>?1////@>>=BBFKIPSNLLLKLLJKSHSKJNLLMLLHDCDCCEDEJLJSJLSFFDEESSONJLNNKJLKSKOLMHLILJLS===<>SHFD>>21111CLILIISJIHMIKOJJFGHJIHKKKIF+++++@?><?DLSOMSOQNOPHJHSHKJHNILNISILMNSMILJIHGKHJPSQSNNIMJGKHMLSGFJMEDCSJMOMLHNSKHJIJJJGEGEDEILNLKGHMLIRIJIJOLIHNHQPSJSLPKIJLOJKJKKOJHJIJKJSLRSEF@BAACCB999:IJLIMJJOMJHJHJNLLJKLGHHFGHLGHLMQJIHIIJ==>=>??32224A>KAA@@A?FEJIJMRHJJHHFHHFGGGHFDEGIJJJEKJLHJGJHHIHOIMIIHNJKRIIKJFEBBRLOPIKJKIBJJQOLSJSLFNHLJIMHHHHJKFCBCAA;844+**((++,&&&',-..1><GFHFKGJHKGNJKNMG@@DGKIJILLJJSMJLKILIIHIIIJMKHIHFFFEHLHIOKSMMMSGGRHLJOKJILOKIJLJQMJQSRJNGJJKHJIISLNLSKIISQSNSJSJLOKJLMHJHNP?>:;;;?KHJKHIIIIHOJKPSOLSSSKLMJMLNQNKRLNHKLMOMSKMLMSLJDDAGLFCCBADBDEGISKHLNKIQNJJIJHHJJNMKLQJIGJLSGIHKHIIIINOOMKLQONOLSIQMKLKMJJJNMNHIJKMLKOMMKIKNNLJSJJNJIGJJIIIEFFEHOLGKKLLMINLGMGEECDFHMJJHJJJQMKRJNSOJMJJJLMJKJGHHKMIIJNLMLJMHILIPMLIKFIMILJIMJHHSKOKHSKNQSMLKHMIIJJJLHILKLLIHJEFFEHJJQHJPIILQPIDJHIOHLIKFGEEEEJSMJQRPONMKHEJIIIGIGKNIIIHJJSSRLKKLDCCGGIJINMNSSKOIIIKPQEHEFFNNSIQKNHJKNKQJKHO34GIKHIILJNIKIIIGEFFFGJMGIHINJFBCEFJMJKROKOJQKIHIFHGIJKLMIJMKJHHIMSFGFGBBBBBCGEGKFDBABDFIJFCBBABGFFGFIHGJSKIJFGGDCCBFFKNQLEBAAA?@
@754_45CNXP_4
AATCGCAATAATCGGGTTCATTTGATATTCCTAGTATAGTAGATGCTATCACACATACAATCATACTCAATTCGATGGAATTGTTTGATCTAAAGGGGATATTCTATAATTTCGCATGTGAGGGGTTATTTCTTGGTTTCGTCCAGTCATTAATAACTTGATTATTTTTAGATAATAGTAGATAGAAAGAACGCTCGTAAGGAGTCCTATTGAAACCAAGAAATATAGGCCTGCCTGCCATCCACACCAGAATAAATAGAGTTTTCCAAAAAAACCTGCTAGTGGAGGAAGACCTCCTAGGGATAAGAGACATAGAGCTAAAGAGAGAGCCAAAAAAGGATCTTTTGTGTATAATCCTGCATAATCTCGAATGTTATCAGTTCCGGTACGTAGACCAAATAATATAATGCAAGCAAAAGTTCCTAGATTCATGGCGATATAGAACAGCATATAAGTTATCATGCTCGCATATCCACCATTTGAGTCTCCAACAATTATTCCAATAATTACATATCCGATTTGACCTATGGACGAATATGCAAGCATACGTTTCATGCTTGTTTGAGTAATAGCAATGAGATTCCCGAATATCATGCTAAGAATAGCTAGGATTTCCAGAAGAAGAATTAGGCCAAAAACAATCGTGGT
+
HKNKJKMLORSLIJKNKSMKMPOQLJMSKSPSKKOJNNIKLOLSOHILSNQRJOKKPSSMOKKOJPQSKLRSNSLLMJKMNKICISJGSJJ:::>ILOMOJSSIIIHJPPGKSIOHPSQSKLSRSNJMKSSNNSKLPLJRJSJJOLKNPSSOMSMPOSSPKMSPIG?8.1++++,LGNKKSKSJKLMJOSNMNJSKHKMMLKJIJPSSOSMIENNGNHOLPSQKRSOSOPNSSIOLFKGBMJJRHQLJQKRSPLSLLMLLLJLPOKKFKLMSSSSSJSJKILSMHMSPHSLMSNMLHMGHLOKSKBA@BJNLS>=;;<@FEGJISSEDDEDDGHENMSKSSSRSMSNSOSNJLSKRMJKJSSNMORIMMQMMMNSNJOKPSONNLMJPOJOOGNHOLSLSNSSSOSNILMOJIKKNKLKMJLSPMLKNKSQNNSKSLSLJNNKLLMNJSPKJNSOKKJJRKQQSMMQKLKSSKSKPJOJLNLSLOSNNSSPNNLRKMLMOMKJLOLSJSIIOOQNMSGEGFHISIJMMLMKGDDDEIKKOOSMSKJPGHGJHKSRKHLQMONLKLKPIIJINIKKKIHEFDDCDDABDFIIIKSHGFHIGHJMILKJGJHJJSKIMJGLLIJLGJHHHGFFDDFHEEGF'''&''%%%
@755_45CNXP_4
CGTACGTAAACAACTCGAAGTATGGGTCTAGCTTATTAATACGTTACCGAAAACCTCATTTGAATAAATTTGGAATACATTTTATTTTTTTTATTGACAAGTACTCGTACTCAAAAAAGTTAAAAATTTTTTATTTATATATTTTTTTTGAGTACGCGTTCTTTGGACCTGGTGTATCTTGTCTTTACCATGAATGATTTTCCTTGGTTAACAATAATTGTTGTTTTTCCAATATCTGCTGGTTCATTAATGTTATTTCTCCCGCATAGGGGAAATAAAGTCAATAAATGGTATACTATATGCATTTGCATCTTAGAACTTCTTTAACGACCTACGCTTTTTGTTATAATTTTAAAATGGACGATCCATTAATTCAACTGTCCGAAGATTATAAATGGATCGATTTTTTTGATTTTTACTGGAGAATGGGAATAGATGGACTTTCTATAGGAACTATTTTACTGACGGGATTTATTACTACTTTAGCCACTTTAGCGGCTTTTCCAGTTACTCGGGATTCCCGATTTTTTCATTTCCTGATGTTAGCAATGTACAGCGGTCAAATAGGATTATTTTCTTCTCGGGATCTTCTACTTTTTTTCATCATGTGGGAATTAGAATTAATTCCCATTTATGTACTTTTATCCATGTGGGGTGGAAAGAAACGTCTGTATTCGGCTACAAAATTTATTTTGTACACGGCAGGAAGTTCTATTTTTTTATTAATAGGAGTTTTAGGTATAAGTTTATATGGTTCGAACGAACCAACATTAAATTTAGAACTCTTAGCTAATAAATCCTATCCTGTTACACTTGAAATACTATTTTATATTGGATTTCTTATTGTTTTTGCCGTCAAATTACCGATTATACCTTTACATACTTGGTTACCTGACACCCACGGTGAGGCACATTACAGTACCTGTATGCTTCTCGCTGGAATCTTATTAAAAATGGGAGCCTATGGGTTGGTTCGAATCAATATGGAATTATACCCCACGCTCATTCTATGTTTTCTCCTTGGTTGTTGGTAGTCGGTACAATCCAAATAATTTATGCAGCTTTAACATCTCTCGGTCAACGTAATTTAAAAAAGAGAATAGCCTATTCTTCTGTATCTCATATGGGTTTTATAATTATAGGTATTAGTTCTATAACGGATCCTGGACTTAATGGAGCTATTTTACAAATAATTTCTCATGGATTTATTGGCGCTGCACTTTTTTTCTTGGCAGGAACGAGTTATGATAGAATTAGGCTTGTTTATCTTGATGAAATGGGTGGAATGGCTATCTCCATTCCAAAAATATTTACAATGTTCAA
+
HKGHHHJEFGEJSPQNJMSISB@3333330/,,,(''%%&%'&&&&&'%&)*,8C@889DDIJLKLNKHNK9999>LSLSMSNHHKOKSSSSLFKEGIHGGJKNLKHMSSSC==<=SOEEG22DFN<;:;HHHGLPHLIIGR<B;;AB=75556855555>>DA;>CEHIKJIJJSNKMSKSPLLKINSLIISSJJSLOLMPNKMNNSOLSMIFIFC-+)));>BDCFEGJGHSPJNSRS?>>>?ISNFJSIJNISLSJPHSLISIOSGGHHPSSIJKIFHIHFGAAD4HJHFHI@A@@@JJQJPSPSNLNQNOCACDCBKDD91/01<EIHMOLOPSHKPSLSMMJNNLNSSNHHSSOSMH65556DCFDEEGLMJKOKJQMPPOSMKPNSKPOLIIIOJLJQOSJSSSLOSGNSK<7777E<<<<<FILNHCCCCBCSJLSKLPNJNKLJMPNHJMSSSKNKPJGIHGJKSOPMISILHBBA@ISLIIHKIHKQISISNJJNG????GGIEFILRLIBBD35445CA9?555FIMSLISNLJJHLKIHGMAA@A@BHHFJJSFPMRNLMMKQLMSIMDD><<;;EGHIFGGMFF@JJPJCCDDHGHGNJJHSJJHHGIRSGGOD>>-&&((&**,,,'''=9@>>??SPSOMSJMISSNJJSLOJJLKJLNHLCCBBEGK9:=>,(((((DEHOFKINIKFFFIHHHNSHKGILSMSSSMJIIIKMNKNJSLSLLSNSKNPQLSSKKSOJ@@@BBCCBBBEGFJOLLQFFFDGSSSMSSLMLJHJBCJLSPPFFEGFMLSMSSLSSSIINSMONRSKHRJNKPMOKSNRSSF?>>?86652121)('(**-?CDGIILJPOSSKSSJOLQIISOSJMSKKSHLJIMSOSQSLSMKMJMIOKFJKDDDGMNNOSHJIKJKNKSLSSJSSSSBAAAAGBCEDSSQPIJJGSRRLSSOJLJRLJMKABBAFGFFHKIORNBAAAAGC9888834)))....?FHKIJSIIISILNJMNSMQSSLKISJOSQSOKNRSSKNQSSLQKSMPQNJKSMMSKLH@CCEEF877332100.2234DEEKKLSMSPJJMPSSQSKJSKSKSMLSKSQQSNPRKNSQMKJNSPSROMSSLKLNJGSSNSSISKSRSSQSPMIJPSMSNSMOOSMQMSSONJMLIFHJJHJSKQMSPRPSNRKSSOMKSLSSSMMSPNQSMSSSSOSOSGIGSKI:899)*BEPJMMLEFFGGSSKHG@@ABFINLSOSLOLSSISDEDCCSHGKJSCCCCA@@>?=>>FEONSQQHJSSQFGSSLHM:::89IKIOPSLOK
@756_45CNXP_4
GGCAATGCAAGGGAAGCCATCGATAAAATAGTGAACATTGTAAATATTTTTGGAATGGAGATAGCCATTCCACCCATTTCATCAAGATAAACAAGCCTAATTCTATCATAACTCGTTCCTGCCAAGAAAAAAAGTGCAGCGCCAATAAATCCATGAGAAATTATTTGTAAAATAGCTCCATTAAGTCCAGGATCCGTTATAGAACTAATACCTATAATTATAAAACCCATATGAGATACAGAAGAATAGGCTATTCTCTTTTTTAAATTACGTTGACCGAGAGATGTTGAAGCTGCATAAATTATTTGGATTGTACCGACTACCAACAACCAAGGAGAAAACATAGAATGAGCGTGGGGTAATAATTCCATATTGATTCGAACCAACCCATAGGCTCCCATTTTTAATAAGATTCCAGCGAGAAGCATACAGGTACTGTAATGTGCCTCACCGTGGGTGTCAGGTAACCAAGTATGTAAAGGTATAATCGGTAATTTGACGGCAAAAGCAATAAGAAATCCAATATAAAATAGTATTTCAAGTGTAACAGGATAGGATTTATTAGCTAAGAGTTCTAAATTTAATGTTGGTTCGTTCGAACCATCTAAACTTATACCTAAAACTCCTATTAATAAAAAAATAGAACTTCCTGCCGTGTACAAAATAAATTTTGTAGCCGAATACAGACGTTTCTTTCCACCCCACATGGATAAAAGTAGATAAACGGGAATTAATTCTAATTCCCACATGATGAAAAAAAGTAGAAGATCCCGAGAAGAAAATGATCCTATTTGACCGCTGTACATTGCTAACATCAGGAAATGAAAAAATCGGGAATCCCGAGTAACTGGAAAAGCCGCTAAAGTGGCTAAAGTAGTAATAAATCCCGTCAGTAAAATAGTTCCTATAGAAAGTCCATCTATTCCCATTCTCCAGTAAAAATCAAAAAAATCGATCCATTTATAATCTTCGGACAGTTGAATTAATGGATCGTCCATTTTAAAATTATAACAAAAAGCGTAGGTCGTTAGAAGAAGTTCTAAGATGCAAATGCATATAGTATACCATTTATTGACTTTATTTCCCCTATGCGGGAGAAATAACATTAATGAACCAGCAGATATTGGAAAAACAACAATTATTGTTAACCAAGGAAAATCATTCGTGGTAAAGACAAGATACACCAGGTCCAAAGAACGCGTACTCAAAAAAAATATATAAATAAAAAATTTTTAACTTTTTTGAGTACGAGTACTTGTCAATAAAAAAAATAAAATGTATTCCAAATTTATTCAAATGAGGTTTTCGGTAACGTATCAATAAGCTAGACCCATACTTCGAGTTGTTGCTAGCATA
+
SOSKIIJSPMSQMJOLSLNSLPSMKSLLJSLMLJOLMSMNLMSLSMHJJJSOJSPSKMSSLLOSQMLSJKHOIJROSNNRONCGCBBABCSSQOQSORNOSOSORPQJSLROROBKJQOKMQKOQNSGMPSSNPOOSLJSNSNKSRSMOSSRMMKSSMSOSPKSSRPQMSSQSSNSSSSIHOSSLSSSKSLMSMQSLPSIJSORKSSKOOMLSJOLSSPSSGNMJJQNSKPSMSNSMORSRROSLNSRSPLRQORNSLHFEEEMMMKMPSMKSOMNSSKLMMSMNQLLSSLNKJOKSPNSLSMNNMSSQMNLKSOSSSPKRMSSLMSISKSSSNMKORRKSKPNMOKKPMSPSLSMMLSSKSORSSSSKSRLSKJJQOJSKKSIONFIGHJJQSSIFIMHFIOSLKSLSLNIIOMIKNKSLSQSOQSJONJPLSLFCCCDJSNPPLKSOLMPNKQLLSLQSRHPQMSSONMNJOJQJOLLPRSRHHHHDEEFFMOMKSMSHIMHSSSSQHDJFEHKQSPSNOKSSSKNNKSLNJOLMMIKMSSKJKJJINRJLHLLLSSSMSMMHKNHKGSSNNSNI=====IHSKJOIGMHIIHII@?@?ALI)((():;<<<DEBBABHJHISHLHHKLMPGJHKNSSQKHJGEEFFFHDFFBBAAJNHDJJGQJNSSSLSSJJHSKLKKJMIIIIISENCGD1.5./HLEBJLHCEDDDGIKOINSKKLJLNKSMJOMJQNJHIIGKGKHKNHISSNMKDBAEHSSSOJEGEF;00//.-.7DISKOSRKJKKLMKKLSRMJOPIILKILIHPOLNJNRSMJPHNOOKLSOJMJIIIJFJJHHSQRPLNJMOKSLMRJJIQSOSNSSIKOKSOLLOSNCCCCCLPJPSLSOMIISSKHIMJGIJMRLJMKSSSSSSKLLMLSSNKOSOPPKKNLLJSSSONPKJIKKSNOIFGKSSSSKSLHSMSKOSSSQKJMLQLNLKLKJMLMOSLNLJSQSKLHJSONMDCDMSLJSKNJOSLKKJLCSONLJIHHINKKJHIJJLPQLRJRPSLINSQSJJLJHOJKKNMMKGKHMMSLJPSQPSMSSKKSPLOMSSLSHQJKSLSMSKSRMRNSISSSRRJPJKONSSNKHSHHQPSMNSSSPOSMRNJHJKNJLJSIIJPKKKLJJLRMNIJHJSKMNKQNLNKSMJJFGGIJLFDBBA@CFJGFRKHEDDEDGGIIEGIPSSSOGHHFHEEGDGHIJKIFFOIHFEJKHSSSMHGGFHAA@?=?>@BC>-,,,,23;;?AA?@FJIHFFFGIHGIHIDDDEEFFIKDHDCDCDIILCBAABOIGHFJ:::9999:7669@A?FHGIGC@@A@EJRLJIGHHIHFE
@757_45CNXP_4
ATGCTAGCAACAACTCGAAGTATGGGTCTAGCTTTATTGATACCGTTACCGAAAACCTCATTTGAATAAATTTGGAATACATTTTATTTTTTTTATTGACAAGTACTCGTACTCAAAAAAGTTAAAAATTTTTTATTTATATATTTTTTTTGAGTACGCGTTCTTTGGACCTGGTGTATCTTGTCTTTACCATGAATGATTTTCCTTGGTTAACAATAATTGTTGTTTTTCCAATATCTGCTGGTTCATTAATGTTATTTCTCCCGCATAGGGGAAATAAAGTCAATAAATGGTATACTATATGCATTTGCATCTTAGAACTTCTTCTAACGACCTACGCTTTTTGTTATAATTTTAAAATGGACGATCCATTAATTCAACTGTCCGAAGATTATAAATGGATCGATTTTTTGATTTTTACTGGAGAATGGGAATAGATGGACTTTCTATAGGAACTATTTTACTGACGGGATTTATTACTACTTTAGCCACTTTAGCGGCTTTTCCAGTTACTCGGGATTCCCGATTTTTTCATTTCCTGATGTTAGCAATGTACAGCGGTCAAATAGGATTATTTTCTTCTCGGGATCTTCTACTTTTTTTCATCATGTGGGAATTAGAATTAATTCCCGTTTATCTATTTTTATCCATGTGGGGTGGAAAGAAACGTCTGTATTCGGCTACAAAATTTATTTTGTACACAGCAAGTTCTATTTTTTTATTAATAGGAGTTTTAGGTATAAGTTTATATGGTTCGAACGAACCAACATTAAATTTAGAACTCTTAGCTAATAAATCCTATCCTGTTACACTTGAAATACTATTTTATATTGGATTTCTTATTGCTTTTGCCGTCAAATTACCGATTATACCTTTACATACTTGGTTACCTGACACCCACGGTGAGGCACATTACAGTACCTGTATGCTTCTCGCTGGAATCTTATTAAAAATGGGAGCCTATGGGTTGGTTCGAATCAATATGGAATTATTACCCCACGCTCATTCTATGTTTTCTCCTTGGTTGTTGGTAGTCGGTACAATCCAAATAATTTATGCAGCTTTAACATCTCTCGGTCAACGTAATTTAAAAAAGAGAATAGCCTATTCTTCTGTATCTCATATGGGTTTTATAATTATAGGTATTAGTTCTATAACGGATCCTGGACTTAATGGAGCTATTTTACAAATAATTTCTCATGGATTTATTGGCGCTGCACTTTTTTTCTTGGCAGGAACGAGTTATGATAGAATTAGGCTTGTTTATCTTGATGAAATGGGTGGAATGGCTATCTCCATTAGAAAAATATTTACAATGTTCACTATTTTATCGATGGCTTCCCTTGCATTGCCA
+
KQLFKMMLJMHOKJSJHFIJJJQ>><:33*)''''&)0.**)+)''(2467;;?=FKIGFHLSQMLJJNMLLOLNSSLHJMLRSSMLGPKSSSSLSLKLKHJIHIHKSRSKLIKG@HISSLIRIGOSOQIIPSSOQPLKSOJHH;>>:JSPOISHLLIJLSJGGMLKKRPLJNLSSSSSNSMNMOJKRLSRKSHRKSKFSIIOLMSSKLSNMLOOSSKSKOLSLQKNSNJJSLLPOPMLMQSMLSMSOSSJSPKSQNIOMQNJSMSJMSJKSKLSOKFBA:57<=@DGOHIQJLMNJLJJIHKSMHKNOJLPSNSJ==EGMSKOKSPKNLOJNMLLRMQMONOSRSSKKKLNQSOSOMSQSMSJJIFGHKJKRMNJNJIGFFIJIKJIKMQSSPSPMMSKPSK=<;;983288DDEEGIB11111GJIIILHLNOSJLIJGLMLJIIOPKMKMKLOLIGIKNSSEIJICEDCGIMLKNMLNJIFILGPLKIKESOKKSIIILMOIEH@AGHGFF@@AMKPSJJMGEHE@75EFHIN?;A=>KSJLPSIMQSSLHLOHHLINMSPIMQLSSSMSSNNSLSMOQIIIFNKSEQLFD@@8:;@@DAB@CHJHLOKJOMRRSOIOLSMSRMLIIB@@B722211///0IHJHKIGKQPSKKIJIRNSQPJOFFQOKKLPLSMKSOJSSLMPJSLMJEF@<<==@FH%%%%%&&''(*-/FINSMISJLPJKKNJIIEIQOMKSIILSISPKOPNSONJSNIJIMLONSMJJOKHIHHGJNPGFGILLPKJMMNNJSSMLMKSNLIOIKNIMC;;=KIMGIKNPIHKIOIKKDPOKKKKKSSKMSLSLOLHMSKLKNLLKJNLGSRLNJIQOSGLKJMIKOHSKKJNSMLOSONJLJJRLKKLLNKKSIKMGJIPSKLOJLJGKIKQJMJJLKNSPKJSKMJIELLSLLSNNLLLMQSSLHJSOQISQJMSSJSQJSQMKSONDCCDDKHHHKLMKKLNOKSPPOLOPLQMMNSLSNNIRONOOJSQRLMMSSOMMNOMMLKNSKNMKLLEKQMSJOSKKOSSKLSSNMMJIHPPLKONJJKSOSLSKSIJONMGCEMSKOIKHIKHJJHSHOSSSSJPSMJSSLLSOSSMJNNSOSSLOJOQQKSSLOLQJQSONMRLMJJJKLSSJSMOJPSPSKSPLLLPSSLSGPSSSLSSSOOSNRRJPISKIQISSOSOSKNLPJNSSJKJSHNSSSJSFELPSSMQSOLPIFQSMLMIDDIIFNQLMSODLNS>>>>=89:SSNJLLSKKNOSLLIIHLOJSKOICDP,++++,FEGKGJEEMNIRJLIKMOKOKJQMIJIHGIKHEIGHIFGHFHFDEJHE
@758_45CNXP_4
ATGCTAGCTTTTTGGCCTAATTCTTCTTCTGGAAATCCTAGCTATTCTTAGCATGATATTCGGGAATCTCATTGCTATTACTCAAACAAGCATGAAACGTATGCTTGCATATTCGTCCATAGGTCAAATCGGATATGTAATTATTGGAATAATTGTTGGAGACTCAAATGGTGGATATGCGAGCATGATAACTTATATGCTGTTCTATATCGCCATGAATCTAGGAACTTTTGCTTGCATTATATTATTTGGTCTACGTACCGGAACTGATAACATTCGAGATTATGCAGGATTATACACAAAAGATCCTTTTTTGGCTCTCTCTTTAGCTCTATGTCTCTTATCCCTAGGAGGTCTTCCTCCACTAGCAGGTTTTTTTGGAAAACTCTATTTATTCTGGTGTGGATGGCAGGCAGGCCTATATTTCTTGGTTTCAATAGGACTCCTTACGAGCGTTCTTTCTATCTACTATTATCTAAAAATAATCAAGTTATTAATGACTGGACGAAACCAAGAAATAACCCCTCACATGCGAAATTATAGAATATCCCCTTTAAGATCAAACAATTCCATCGAATTGAGTATGATTGTATGTGTGATAGCATCTACTATACTAGGAATATCAATGAACCCGATTATTGCGATTA
+
MJLLLKNKCG:99.....EIKKLOSNJPLSNLLSPRNHNJKLMKKLQOH::JLPLLLSILPPRMJJHSSQSSSLKLKMLJKPLKJLIMSMMNSGIOPKMMJNRSSSJMLJLIQLNMSJKIJSIIJQOMNINJMLKLLJJSMKLNHMKJLSLSKQLOMLOOMPILJHHIOLRHJOHLJFKI>====CCMLIJJOOQHOKLISPKNLJMSNNIIFFEEEFKMSKKHOIKSLHSSSRSLOLJSKOOJKMNOMNMMKIKIOJKKHJIKIKLSOSSSNLMSSSSNRKNLIMOMIIILKSIGIGIGJIMKLIJJLJMONSLLSRKIKJIFH6-,--HEEEDDKKOJKIMIAH?60/..214)((()=DJFFJEIQIKBB?IKJONSISPPPNSSIMKLLLPIQJKNIKQLIJKJLIILHKJLHSRSLSOSOSKSSLKKNNLILPLIHMISLNKSQIGFGEEIGGLESBFEF=<<88:55666C?BBLSPNMMJORLSPMJHIKNIGHHIOJIFJKILMIKLMNKPLLSKSJLKPGKSJHIHJIKMNOKIILNLSHHFB?8>+,GIGFGHIIGFJMJKIGGJLIHHJKFDEDEHILIMILGHHIGKHHMHHINJKFJIKHKIHJJKMJLNJFECCDIGDCBCDFFKLJNFEGFE
@759_45CNXP_4
CGTACGTAAACAACTCGAAGTATGGGTCTAGCTTATTGATACGTTACCGAAAACCTCATTTGAATAAATTTGGAATACATTTTATTTTTTTTATTGACAAGTACTCGTACTCAAAAAAGTTAAAAATTTTTTATTTATATATTTTTTTTTTGAGTACGCGTTCTTTGGACCTGGTGTATCTTGTCTTTACCATGAATGATTTTCCTTGGTTAACAATAATTGTTGTTTTTCCAATATCTGCTGGTTCATTAATGTTATTTCTCCCGCATAGGGGAAATAAAGTCAATAAATGGTATACTATATGCATTTGCATCTTAGAACTTCTTCTAACGACCTACGCTTTTTGTTATAATTTTAAAATGGACGATCCATTAATTCAACTGTCCGAAGATTATAAATGGATCGATTTTTTTGATTTTTACTGGAGAATGGGAATAGATGGACTTTCTATAGGAACTATTTTACTGACGGGATTTATTACTACTTTAGCCACTTTAGCGGCTTTTCCAGTTCTTCGGGATTCCCGATTTTTTCATTTCCTGATGTTAGCAATGTACAGCGGTCAAATAGGATTATTTTCTTCTCGGGATCTTCTACTTTTTTTCATCATGTGGGAATTAGAATTAATTCCCGTTGTCTGCTTTTTTATCCATGTGGGGTGGAAAGAAACGTCTGTATTCGGCTACAAAATTTATTTTGTACACGGCAGGAAGTTCTATTTTTTTATTAATAGGAGTTTTAGGTATAAGTTTATATGGTTCGAACGAACCAACATTAAATTTAGAACTCTTAGCTAATAAATCCTATCCTGTTACACTTGAAATACTATTTTATATTGGATTTCTTATTGCTTTTGCCGTCAAAGTACCGATTATACCTTTACATACTTGGTTACCTGACACCCACGGTGAGGCACATTACAGTACCTGTATGCTTCTCGCTGGAATCTTATTAAAAATGGGAGCCTATGGGTTGGTTCGAATACAATATGGAATTATTACCCCACGCTCATTCTATGTTTTCTCCTTGGTTGTTGGTAGTCGGTACAATCCAAATAATTTATGCAGCTTTAACATCTCTCGGTCAACGTAATTTAAAAAAGAGAATAGCCTATTCTTCTGTATCTCATATGGGTTTTATAATTATAGGTATTAGTTCTATAACGGATCCTGGACTTAATGGAGCTATTTTACAAATAATTTCTCATGGATTTATTGGCGCTGCACTTTTTTTCTTGGCAGGAACGAGTTATGATAGAATTAGGCTTGTTTATCTTGATGAAATGGGTGGAATGGCTATCTCCATTCCAAAAATATTTACAATGTTCACTATTTTATCGATGGCTTCCCTTGCATTGCCA
+
ASSSOGMJIKSMMLKJRLSKSKSHNJOSSSKIBCCEJPLSIHOHIGHSIIPMJF==***2201334===@=<<<>RLKKIISPLSFNKSSSSSONGGPJKJIKLKIIGIGQJIHSKSROQIMSJNJSGSLSSNNSIINKSHG<74235@GSGAAABFGFGGHBEHHBQNPLKLNNILSSISKSSSJSJFLJKIHHFJB8:=;4/:>?--FJIKKNIRNKOJKQKMKPNSSQILJFHM<;;;:???AMRKLKLKRSMQKSSRSEF8**<=67678NSKHGIGGIHHJIKOKSNIGIJJHNIJHPNOKSSPSSLSSJL??EFHKLIJOSMKILMHLJMMSLISSSSMMQNMSKSIIKISJSQPKIJHCCDDGLIOKJKLIFIKHJNKLOLMHJKRQQLPLJFGGEEFJIGFESSLHBB=FOSLJHGHOJJJGHIHGMGMOHKHFHGHGGGOLSLLLLSKLJIA;86668=>ACDDLJSKLOKHHLHFGHGHOPHGSIKGJEEGGHGJSMJGFFF------CFORIRB<<GBMKSSMNJMPKLSNJKJLLJMFIGHLLHIGGHHHKJFFEFEGEEEKHPOSOSSLLOKEDEDGIQKKHHFFG@BNSSJLIHHHHLJRMHOHJHHHGIGIICF777,++))***++++,,<=EEEBAIPGEDDCCEJEFDHIKGIIGHJLHJF????@OJGJLIIIMMAAAAASQMNMPJJIOLNSLMQKIILSSOSSNNKLMKRLOLKPHJJMSSLJHSSJLJMKLMSSSSOSOOOOOKSJIKKNIJSOMPOLMSGHGFAA@A@@@?A4222CIIILIJLOSSKSOKNKSNNMSSSQSPQOSKSSOSSSMNLSJHRLKL?>==9=<<;51/-----22====GD@AAABLGFHOGIMMIMSSKOONLPISMMSMOKNMMSNKNSSLOSKMLPMQLKSGGMJHJISOMSSNJLJHLCEGILLNPNKMKQLLOOOJNSNSMPJMOQMLOIDEB1//00:8889;=?@BISPMPMOSSSSJSMKHNSSSOKKISKJSSMPQSOOOMMLSSMSORQHSSKRLKJJISMJMSKSKQHLSNOMSSKSNSSRKOSLMSMPOMMPSSSJNPSJSPKMMKSSSSSJKSMSOSNSKSJOSPSPLQQKSSNLLPMNSMONSLOOIKSSLNJPMRSSLNHSCGFGILJSNOSRLSLOOSNKKOOMNSHHGHDIHJSISKOKGNSIISSSSKLKSQORLSNSSMSNSLSLJKFGJELSSGIF;;SIPSPSSGGGGFKKOSNLMJNSSMNJJRMJSKLPSNMRRRJNPMMSJSSMNJHOKHLLHHOLNLSJKJSOIJLLKOOSOSLMKSIHLIIIIIILIRPJLIFFGGNJGLIKIGGKKNSKGHJI
@760_45CNXP_4
AATCGCAATAATCGGGTTCATTGATATTCCTAGTATAGTAGATGCTATCACACATACAATCATACTCAATTCGATGGAATTGTTTGATCTTAAAGGGGATATTCTATAATTTCGCATGTGAGGGGTTATTTCTTGGTTTCGTCCAGTCATTAATAACTTGATTATTTTTAGATAATAGTAGATAGAAAGAACACTAGTAAGGAGTCCTATTGAAACCAAGAAATATAGGCCTGCCTGCCATCCACACCAGAATAAATAGAGTTTTCCAAAAAAACCTGCTAGTGGAGGAAGACCTCCTAGGGATAAGAGACATAGAGCTAAAGAGAGAGCCAAAAAAGGATCTTTTGTGTATAATCCTGCATAATCTCGAATGTTATCAGTTCCGGTACGTAGACCAAATAATATAATGCAAGCAAAAGTTCCTAGATTCATGGCGATATAGAACAGCATATAAGTTATCATGCTCGCATATCCACCATTTGAGTCTCCAACAATTATTCCAATAATTACATATCCGATTTGACCTATGGACGAATATGCAAGCATACGTTTCATGCTTGTTTGAGTAATAGCAATGAGATCCCGAATATCATGCTAAGATAGCTAGGATTTCCAGAAGAAGATGCCATTCATTTGATAAGAAATAAAAAGGAATATCGAAAATTCGAGTGGCTAAAGCTAAAGCAGCTACTTCGAAGTAACAGAAAGAAAAGCAACGACTGGAGTGGGAGATCCTTCGTATACGTCAGGAGTCCCATTGATGAAAAGGGGCTAGGGAAAGCTTGAACCCAATTCCTACAGTGATGAATATAAGCGCAATTGAAATTCCTGGGGAGTTATACATTTGTGTATTGATAAGACCATTCACTATTTCTTGAAGCTCAATCTCTCCCCGGATGAACCATATAGCCAAGAGAAACCATAAACCAGAATAGAAGAGCTTGCCCCACCCATGAGTAAATATTTCATAGTAGCCTCATTAGATCGTATATCTTTCTTGGTATATCCAGATAATAGGTAGGAGCATAAACTGAAACATTCTAGAGCTACAAAGATAGTTATTAAATCGTTAGCACCACATAAAAACATTCCTCCTAGAGTAGCTGTTAATATGAATAACAGAAACTCTGTTATAGCCATTTCTGTACATTCAATGTACTCTACGGATAGAGGAATACAGAGAGTTGAACATAGTAAAATAAGAAATTGAAAGATTTCGTTGAAATTGTTCGTTTGGAAATTTCCTGAAAAGCTAATCATAGGTTCTTCTCTCCATCGGAACAATAGGGCCGTTATGCTCATTACGAAACTTGTTGAAGAGATGAAATATAACCAAGGTATATCTTTTTGATCAGAGGTTAAATCGATCATCAGAAGAAGAATTAGGCCAAAAATACGTCCA
+
ISSPONIJMLRSPNSLMLPKOSMJMMLSSSSQJROSMJKOMJHJKKKKONKSPOSKPQINJKJKJKINJISLIOSMISJQPHJOKMPS@@:778??MNMOKISLSOSMSNLSMSSOMPSQJSMKSMSNKRSQSSSLLSOMMKLKLNSLLSSNSRQLMKOMNRSSOLQLFGIIMLSJNSLLSONGCEED@ADD0./,+,,.6=AAA@?<988888>GIDDIHQKSLNIOGGHMCAAAAEECDEJAALIHLKMKJKIPMKJIGE>;E41.--0FGHGGSMJKKGQPGNRHNDKNSFJLMSQQJSLSKQJJJJPNSPKNILLJLPLSLNIJIFKJFEHKSMMMSLSSSPJIOSJOROOOKSKSPSKOILNPSKLSLLSJJKMKMNPLMIJHIJN><;;;?@B?-,,,-.../00..0/00AEGFEELKIGMKOOKJMJHGGHKIGKNLNSJLKMLLLNJJJOKGSQKREEEDGRKMKOJSSMSNJJGGKKGHHOJ?????A?@@@EHHJJIHIGJNMSLC?@DB;=FFGFLHFGECDCDEFDDCDFIHSGIGIKI333334OGHFD44455EG;::8887--((&'(,----9311134779:6....)''(*,0*92/...5FDBBBCBEGDCFFF@<:;;>==?@?2000=BBCC@A@;8889HKIFBA@@@@@A?@>>====@CD@>=<:9:0))/00@<99765553ACCDAFCB@=<===@@>>>><;;<=??DCB<<<<=C@@??@A@A@??>=>D:9877777:G>A@A-++++<HA@@?>@AA?????BDAA@@@AAABCABBCBFDC@;8889>FFIJHGIFBA@??>?>?ACDFGGEEGDFFBCDEDDEED?==<<@@BB???@ADEFGBCCB?@??@C??@@=632+2557@A@@AAACB@@??@AABBBCBBBAAFFCCCAACCBBAA>>=<<>>?=<<<<<=>==><<<?@EGIIGFEEDA@@<<;;;=>CCA@@:8888;C??>?<DDA?@@??BA?@>>@BBDCB@@@><<;:<??BD@BA@ADDCCDAAA?>><<=>?CDA@??>@@@ADEEFF<55555<=<;===@BCGIKCCBA?===<>A>?===>=?>>@BBEDDCCBBACBAAABC@@??<====B@>==>>BEGDBA@@ABACCC@AA@@??>>3-**)*(().)))*556=>====>???BA===>>GKGGCBBBAEBBCDABAAB>9898:FGIJDC@<777:4BBBCEFFC@>>>@KHJ?>>>?EEE??>>?=<<;;<<:<//.....48:@??><<98899<A@@@@ACA<;;;;@CCCBHCDDBC?>=>>BDEGGECAAAA?>===>@??2,IQHEEDDCA=:::;=@><77778999EDEEGF=<CABC@=<<<<=?CB75))'''
@761_45CNXP_4
AATCGCAATAATCGGGTTCATACGCGCATACTCACTGTGGCGATACTCGCATTCAGGTCCCTTCTTGCAGGTTAAAGGAGAAGCGAGAAAGTAAACGCAATCGGTGTTCCACTTCAAAGCATCTTCTTCAGCAGATGAAACAGTCTCTGATTGCTTCTTCTGCTCATGTTGCTGTTGCGGTTGAGTCGCAGGCGCAAACATTATTATTACTTGGAAATTTCTGAATCTCTCTTTCAAGTAGATCGCAAGGTTTCAGATCGAAACCCTAGGAAGATCGAAAATCACCGATTCAGAGAGAGTCCCGTGGAAGAAGAAGAATTAGGCCAAAAATACGTACGA
+
EFGKLSJMNLLLLNSSJJMHHHIJJGGKLJKSSSJPNJMNJGFGFGKMJKLSLIQIMRKSRNLMFKLOJOMLNPLNQPSKKSMMNNLJKKGQDIIFINHIKECAA3-;(((((@??@IJSSSLKPMLIOMKSMNNLJJLRSKMMKSSSMOPSOQSSQJNRSKSJJLOKOMMOOLJOKSOSMJJFJFIISIJJKIKHMHMPSSOJLSSPJSOMKKJPQSMLMH89999SHD<;;@<@ABNGIGEC55556FFJLKNSIHLIGNKNMSSIMLSONLSIFIKLLNJJHGJKJJGECEDHIHHHD=5/0GIJMLMSNLMMHKM@==:88;=EHJMJQHNJKPG
@762_45CNXP_4
AATCGCAATAATCGGGTTCATTGATATTCCTGGTATAGTAGATGCTATCACACATACAATCATACTCAATTCGATGGAATTGTTTGATCTTAAAGGGGATATTCTATAATTTCGCATGTGAGGGGTTATTTCTTGGTTTCGTCCAGTCATTAATAACTTGATTATTTTTAGATAATAGTAGATAGAAAGAACGCTCGTAAGGAGTCCTATTGAAACCAAGAAATATAGGCCTGCCTGCCATCCACACCAGAATAAATAGAGTTTTCCAAAAAAACCTGCTAGTGGAGGAAGACCTCCTAGGGATAAGAGACATAGAGCTAAAGAGAGAGCCAAAAAAGGATCTTTTGTGTATAATCCTGCATAATCTCGAATGTTATCAGTTCCGGTACGTAGACCAAATAATATAATGCAAGCAAAAGTTCCTAGATTCATGGCGATATAGAACAGCATATAAGTTATCATGCTCGCATATCCACCATTTGAGTCTCCAACAATTATTCCAATAATTACATATCCGATTTGACCTATGGACGAATATGCAAGTATACGTTTCATGCTTGTTTGAGTAATAGCAATGAGATTCCCGAATATCATGCTAAGAATAGCTAGGATTTCCAGGAGAAGATGCCATTCATTTGATAAGAAATAAAAAGGAATATCGAAAATTCGAGTGGCTAAAGCTAAAGCAGCTACTTTCGAAGTAACAGAAAGAAAAGCAACGACTGGAGTGGGAGATCCTTCGTATACGTCAGGAGTCCATTGATGAAAAGGGGCTAGGGAAAGCTTGAACCCAATTCCTACAGTGATGAATATAAGCGCAATTGAAATTCCTGGGGAGTTATACATTTGTGTATTGATAAGACCATTCACTATTTCTTGAAGCTCAATCTCTTCCCCGGATGAACCATATAGCCAAGAGAAACCATAAACCAGAATAGAGCTTGCCCCACCCATGAGTAAATATTTCATAGTAGCCTCATTAGATCGTATATCTTTCTTGGTATATCCAGATAATAGGTAGGAGCATAAACTGAAACATTCTAGAGCTACAAAGATAGTTATTAAATCGTTAGCACCACATAAAAACATTCCTCCTAGAGTAGCTGTTAATATGAATAACAGAAACTCTGTTATAGCCATTTCTGTACATTCAATGTACTCTACAGGATAGAGGAATACAGAGAGTTGAACATAGTAAAATAAGAAATTGAAAGATTTCGTTGAAATTGTTCGTTTGGAAATTTCCTGAAAAGCTAATCATAGGTTCTTCTCTCCATCGGAACAATAGGGCCGTTATGCTCATTACGAAACTTGTTGAAGAGATGAAATATAACCAAGGTATATCTTTTTGATCAGAGGTTAAATCGATCATCAGAAGAAGAATTAGGCCAAAAAGCTAGCATA
+
BBBKCA>?@988523336???@DHQFECBA<=GHKSMSJJIIHIJILNQJSKSQNNNSOSJJIIIKGLPISJHKNJOJJJOEHDOBAAAA4//0;DIJJKCILJIJJMLJKRJKSNKJLNIKLHJGNJHSSPSJSHMKSLIHKNKJMKHSJMLSNONJMSMGIEHHSSOLMJRLOJHGSGIJIEFNJFEEGSOINHEDBCGLMKGLJHBBBAALSHGHLJQJNSLSLNJSMQSNKPMJSLMLSSKKKJJGOLKKJNLLSNJHJJNJSCABDESOSLLSIILGKQSPNPJSSLSOOSMSKJLNMNNJMMQMKOQKIISOSHNJJKSSOJISSKHEMSNNOOSSSPSSSLIPKSMSSMSKOQQMNJSSPOSOSIOSJNOJPSSLMQLIOHLJJIJIIHIILLKRJOKJGKMHFGGFFGHJKHOSGFGGHHHKNKIJHDFFFGMJLHIHJGISMKOKOJNJQKLMILLJKLIJKHMLISIIHLNOIJFJHGIMSSHJISIHPKMHKIJISKLPLSJIKNIHGIJOJHIKIIJFGDCBCDGJJJGGJGGFFDEFFFJKHLGFFFGSSOMLMGHHFGHGHHGKGGGHFFEEFFIHIGEECDBDEFGHGJHIFEDBBBBFIJHGEEDEFECCCBEEEEHNLIKFHHGGFLPSKBAJOSINMNGIIH??@KNSSLNJLIHSRNRLNSSOMIJLOKIHKLHKRJFFLSNJJKQICDDIDCFBCADGKKCCCCCIIINDFFIRIJLNLNJKINSOHPSECCCDLJHIGFSLSJEEHMMONSNMSCSKKHLPMSKJECGDJJILHSMLLMPKLSLNOLKJRMKMKKJIMOLSSISOLJLISMHGSQPLSPKMHLMJMSNLSLSSMSIJOSPSSOKSKKLKNJHMSKKPCA@98'&&'((6..*((,2/3KHHKIIJKNLMNQSJIMJSRSNPMJJSIJGC?99:64+(((--..09;<<<AFDHDDCDDMPPPKSSSKSIJKJMMONMJPOLLSIIFGGELJIJKGDEGCCGSJQNMJKKKPPQOISPKILHIJIKHIKSSPEFGFGLSNJHIMJNSISSJNJOKLKJSPKSSLSOMEDDDCHJKJLOJIJPNJSJQKQLJJSKMJNILJSKLKOLMIPQSSJLIKNLIMNSLMJNNOOJSKMQEAEDACDHNKJHSRGFGGFEGDF=:;*)))*///4;A>CCEJQFHHHJEHKFKHJJSQSLSGIQRRKSKIKSPSPCISSLRS@FAAFJJHJOSSOJGFBDCHLLQKQSNOOLG999DPOHGJFLSSNSFFHSSMSQNSL555<JMGNNSLSHMLKLHPJKHJSJJIGJIKJLHJIJJQSOQPKSLOSNKGIHJMNMHLKIIJNIFEEFHMHHHLISIHIIGIGGGGFEMHGECCDCFFDIFFICBLIHLEHFFEECDDGJIJJKHIGEFD
@763_45CNXP_4
AATCGCAATAATCGGGTTCATTGATATTCCTAGTATAGTAGATGCTATCACACATACAATCATACTCAATTCGATGGAATTGTTTGATCTTAAAGGGGATATTCTATAATTTCGCATGTGAGGGGTTATTTCTTGGTTTCGTCCAGTCATTAATAACTTGATTATTTTTTAGATAATAGTAGATAGAAAGAACGCTCGTAAGGAGTCCTATTGAAACCAAGAAATATAGGCCTGCCTGCCATCCACACCAGAATAAATAGAGTTTTCCAAAAAAACCTGCTAGTGGAGGAAGACCTCCTAGGGATAAGAGACATAGAGCTAAAGAGAGAGCCAAAAAAGGATCTTTTGTGTATAATCCTGCATAATCTCGAATGTTATCAGTTCCGGTACGTAGACCAAATAATATAATGCGAGCAAAAGTTCCTTTTTTGGCTCTCTCTTTAGCTCTATGTCTCTTATCCCTAGGAGGTCTTCCTCCACTAGCAGGTTTTTTTGGAAAACTCTATTTATTCTGGTGTGGATGGCAGGCAGGCCTATATTTCTTGGTTTCAATAGGACTCCTTACGAGCGTTCTTTCTATCTACTATTATCTAAAAATAATCAAGTTATTAATGACTGGACGAAACCAAGAAATAACCCCTCACATGCGAAATTATAGAATATCCCCTTTAAGATCAAACAATTCCATCGAATTGAGTATGATTGTATGTGTGATAGCATCTACTATACTAGGAATATCAATGAACCCGATTATTGCGATTA
+
JHMKMMNLQDCC.....CIIIIHHKNKKSLSRNKRJMLHJKLJKRMHMLPKJFIMJOKKJFNMSIJQJJSPKLLOJPRNLSHHJH8777A93349DOIJIHMNHNJJISLJPLOLLSKIMSLQSRSJSSIEBA?656694///0:=FHJGHFLHKRPKJOKRKKIBKHLJEFEJMLMGHHFESJHGHELISPPOKJIGEDDQSLQMNISIIJKLJKIHGCEMSKRMPJJMPIJNJPRLJKKSNMIKNSJHHILHIHLSLGIHEHFIMPEBFGESSKSSOMJPKIGIFEFJKQSMOHLJNFSOSHKGHHLMIMJJIHGEIJEFLDJMLGGIJGCABBSSKQSLJJLJLQMIHPNNQJPIQOKJIMNPJSLQSSLILOHNMGJSSINOOLKIGOHJIHSSPJJJPKSSSJJLG,++++BEFCDBA>?B@LSSLKKPKNRILIHE>KNKNMMJNKECCCFEFDHFBHGMGSMJKMIJSSMOQKJIJNNJIEB;999<=DCFJLMSJJJJOMMISKHJJJIIIHCHDEGABBB>A@?77778@A?5BDCBEFIB;;;>CEDEELIHIJMA@@@5551131.6:<>DBDC889<<99779BED===7322//,*/'',,,,,++,-77778;56<?BCCGCKFHHJAA????BBCDDGFCC@>=>?BBBBBC?95+=CCB@=====>A?<;533-+*))-6799:<=AB<>=<:963111,'''((()34880++**+0655551110033340111002146=>=5
@764_45CNXP_4
AATCGCAATAATCGGGTTCATTGATATTCCTAGTATAGTAGATGCTATCACACATACAATCATACTCAATTCGATGGAATTGTTTGATCTTAAAGGGGATATTCTATAATTTCGCATGTGAGGGGTTATTTCTTGGTTTCGTCCAGTCATTAATAACTTGATTATTTTTAGATAATAGTAGATAGAAAGAACGCTCGTAAGGAGTCCTATTGAAACCAAGAAATATAGGCCTGCCTGCCATCCACACCAGAATAAATAGAGTTTTCCAAAAAAACCTGCTAGTGGAGGAAGACCTCCTAGGGATAAGAGACATAAGCTGAGGAAGACAAAAAAGGATCTTTTGTGTATAATCCTGCATAATCTCGAATGTTATCAGTTCCGGTACGTAGACCAAATAATATAATGCAAGCAAAAGTTCCTAGATTCATGGCGATATAGAACAGCATATAAGTTATCATGCTCGCATATCCACCATTTGAGTCTCCAACAATTATTCCAATAATTACATATCCGATTTGACCTATGGACGAATATGCAAGCATACGTTTCATGCTTGTTTGAGTAATAGCAATGAGATTCCCGAATATCATGCTAAGAATAGCTAGGATTTCCAGAAGAAGATGCCATTCATTTGATAAGAAATAAAAAGGAATATCGAAAATTCGAGTGGCTAAAGCTAAAGCAGCTACTTTCGAAGTAACAGAAAGAAAAGCAACGACTGGAGTGGGAGATCCTTCGTATACGTCAGGAGTCCATTGATGAAAAGGGGCTAGGGAAAGCTTAAACCCAATTCCTACAGTGATGAATATAAGCGCAATTGAAATTCCTGGGGAGTTATACATTTGTGTATTGATAAGACCATTCACTATTTCTTGAAGCTCAATCTCTCCCCCGGATGAACCATATAGCCAAGAGAAACCATAAACCAGAATAGAAGAGCTTGCCCCACCCATGAGTAAATATTTCATAGTAGCCTCATTAGATCGTATATCTTTCTTGGTATATCCAGATAATAGGTAGGAGCATAAACTGAAACATTCTAGAGCTACAAAGATAGTTATTAAATCGTTAGCACCACATAAAAACATTCCTCCTAGAGTAGCTGTTAATATGAATAACAGAAACTCTGTTATAGCCATTTCTGTACATTCAATGTACTCTACGGATAGAGGAATACAGAGAGTTGAACATAGTAAAATAAGAAATTGAAAGATTTCGTTGAAATTGTTCGTTTGGAAATTTCCTGAAAAGCTAATCATAGGTTCTTCTCTCCATCGGACGCGATTGGGCCGTTATGTTAGTACGAAACTTGTTGAAGAGATGAAATATAACCAAGGTATATCTTTTTGATCAGAGGTTAAATCGATCATCAGAAGAAGAATTAGGCCAAAAATACGTACGAGGTGCTGTTCTGATTCAAAGGTTCGGTTGTTT
+
EGFLHHGKMJMNHIGIHLMSKLLIMQLSJSPJKNOSOSSMPILIKKKKHKKKLKHISSKONNLILRNHHKKKMKGKILFLLLGSQJHIGF7333GOJSLJFSNJJHHILJLSPKINKLSSNPJLKKSQJLRNLKRKIIRJPSQSJJPKJMLJOMSSKLKKMPSNOHJODBBBBMSSHJGGHIRLIKLKMSNQOLSLKOSOJLLQSJLKHSQJJRMKMPSNSKLKINOPSSKJLNPODHKKSLROOMKINKNSMMJLCEEDDFGFLJD99DJSSOJLSMJKRNKMSGFDDEHIGJH===BDCDDHOKGFGHG//-'''+''''))))((()/?CDEIGPKMJSMHGEGIKKSNIKKIKKMOKOMHHHIGLLLJILIGNPHHDCEDGFEC@@ACGHNSJJHKKGFGHGEEEDEFEJLLPKILKKFHKJKLJFCBBCCDIFFFFKIGOSKMSMRKMKKKGGKJKGFEIGJHGHFDDDCBDGDEIBBBCBKNBAAA=<;;<>ECHFHEGFEGEEDDEDEGHGGKGHFEDBCC@@ABCFFFFEEFEGFEDDEFPGIGFEGFGILJJGEDDFGKHHKGGGGFFGECC??BBDJFEDDEDCDCCEDDEGECCBABBEGHGFEDDEFDEDDDFEKFKGHFGEDECC@ABBACCGHOKECBAHGFDCGJIMJPLJJIGHIPPIOIQLIKISKPJHEEECFOMIOKKSPSNJJQKHHJLSQNLREOJIMOMSLRISJEBFCBBDMJGHLGLKSMQGGGHFIGISJNSSJNJGQSMPOFJIMKSKMHLJHJFQFGLILSIMMKLNMLPKQIMJSLKJSKKMJOJHHHGJOLJSNINMOJEDFGSSILJHJJJHLNLOMKPLMPSPLKLLJJRKJSKSSJIJMMNSSIMOLSSIJJIMKHFI>A@@FQKHPIIKIISRJHPKIRIMSSLLOSMFGPOLFFIFQKJKIJSQOPQIKHIGHGEINHLIJJOLJIKPLSPLRSIPGKSSJKIKKMKKIHJLSHHHLIJISKSSNJSMSKSOLFJLLQSMJIIPIHKJLHPHHQMHIFGKKSMIMKNMIJNKIJHMNGKJSRIKKJPOJJMPIHGHGKIJRMSSISOKSSSJMSKKNMMJSMHIJIHGKJLSPJMPSOLMIKQOJMKPISKNKSKIQIHNOKIKQSMLMSSIKJGIHGHPJPHIIHHHIHJKNFKGHKKMLJJMKHHMIHIFFKSGIF111ED03>;889?>@BGHQMMMFGC9<<;<KKJKNIIDDBDE@RJILKKKGSSJSLPKOHQLKHKQIHNIHIKOKGHGI@7--0.'&$$$###$$$$%)222000*)&%%'()458;@<86622>DHJGFDCCCEFHFGIMISQPIHEFJHHKJNQSIIIHCDCEKHKJHGGDCDDFHGHFHLKKHLQJGLGFFIFHFNMKLMDDDCBCECCCDFFGHFB>;:678DFFDFEDEDCDEEA7-
@765_45CNXP_4
TACGATCGTTTTTGGCCTAATTCTTCTTCTGATGATCGATTTAACCTCTGATCAAAAAGATATACCTTGGTTATATTTCATCTCTTCAACAAGTTTCGTAATGAGCATAACGGCCCTATTGTTCCGATGGAGAGAAAACCTATGATTAGCTTTTCAGGAAATTTCCAAACGAACAATTTCAACGAAATCTTTCAATTTCTTATTTTACTATGTTCAACTCTCTGTATTCCTCTATCCGTAGAGTACATTGAATGTACAGAAATGGCTATAACAGAGTTTCTGTTATTCATATTAACAGCTACTCTAGGAGGAATGTTTTTCTATGTGGTGCTAACGATTTAATAACTATCTTTGTAGCTCTAGAATGTTTCAGTTTATGCTCCTACCTATTATCTGGATATACCAAGAAAGATATACGATCTAATGAGGCTACTATGAAATATTTACTCATGGGTGGGGCAAGCTCTTCTATTCTGGTTTATGGTTTCTCTTGGCTATATGGTTCATCCGGGGGAGAGATTGAGCTTCAAGAAATAGTGAATGGTCTTATCAATACACAAATGTATAACTCCCCAGGAATTTCAATTGCGCTTATATTCATCACTGTAGGAATTGGGTTCAAGCTTTCCCTAGCCCCTTTTCATCAATGGACTCCTGACGTATACGAAGGATCTCCCACTCCAGTCGTTGCTTTTCTTTCTGTTACTTCGAAAGTAGCTGCTTTAGCTTTAGCCACTCGAATTTTCGATATTCCTTTTTATTTCTTATCAAATGAATGGCATCTTCTTCTGGAAATCCTAGCTATTCTTAGCATGATATTCGGGAATCTCATTGCTATTACTCAAACAAGCATGAAACGTATGCTTGCATATTCGTCCATAGGTCAAATCGGATATGTAATTATTGGAATAATTGTTGGAGACTCAAATGGTGGATATGCGAGCATGATAACTTATATGCTGTTCTATATCGCCATGAATCTAGGAACTTTTGCTTGCATTATATTATTTGGTCTACGTACCGGAACTGATAACATTCGAGATTATGCAGGATTATACACAAAAGATCCTTTTTTGGCTCTCTCTTTAGCTCTATGTCTCTTATCCCTAGGAGGTCTTCCTCCACTAGCAGGTTTTTTTGGAAAACTCTATTTATTCTGGTGTGGATGGCAGGCAGGCCTATATTTCTTGGTTTCAATAGGACTCCTTACGAGCGTTCTTTCTATCTACTATTATCTAAAAATAATCAAGTTATTAATGACTGGACGAAACCAAGAAATAACCCCTCACATGCGAAATTATAGAATATCCCCTTTAAGATCAAACAATTCCATCGAATTGAGTATGATTGTATGTGTGATAGCATCTACTATACTAGGAATATCAATGAACCCGATTATTGCGATTA
+
JKKHISLNKQNSS>>>>HGSHKJSMSMMPMOSJSIOJSIMLIHJJEGC43223@CCGKMNJQHJSKSSQJSNOQSSLOKJSHJLJMKHJHLNOKNRNIRLOH00000EHMHLKNSSJKNSJHIFH54433624211+*)*/11///0:=>=>?DBDHHFSOMNLMLABFDOLLRSNHSNKLSSHHHOKNOKHCCCDDJPSOLNJMLLSISNKSMBBEFHKIRLJJJHKJMNHMMSSSKMSMJSIOLKHJIJJSJHIMIIMQKKKSIMOLMJNMSSSNJKSSSNSGHOIKRECBAABSOSNIJSOL7667EF<=555558@0...0FKSNNKJGHJGFIDINLIKNJOSSOSMJSOMMMORSNMINSSSNSSPQNNSLKSKKLMJJJPJJSMKJKPLLPKOILLLFGJQMKSSKJLKSDFFFFHNQRJSLSQBABBBEDFDFLNLJFIMOROKNSIKSJMSPINHHNKJOKLSC89::::KOPKOISKMSPSNOJJLLSSLJFGQJHISJFGJNJG@980//../047223FEEFFEJGIJJOMQKNQIJJLOLSJLJIJNJISNSOKNORA@@?8HMIJJJSHHG?????MEFEHFJHNINJIFHGHIGHGGIKSJNKMLKNSQKJS>JJ?@@AIIA@LKHDSJHJPIIFEEGIHHHJFFEEFFHFFGNKJJLMLKJHIKJPIHIEEEEFEFILMHKMSRQLKLIFHGFGFFEFFFEEDEGESLHKKLPEEEHHHIHHIHIDJLJ@@@??CCEKIGIMGDEFIKKSIKGFKLOKNPGSLJLKINMNNOLHKKKQNROSLGFHJISJGOL23HLLLONKSJKMLMLKSKSKSSKLSMKIKMHLCBBCDKSIMRSJLLMKRSOIKPQIKKFDCA@.....@BGHJNJMMJNKNLKKPOSSLLJJPLKSNISOSNNLSOSNLJOPKRMSINQNISNNLSMONLQSHNISQSJQKKKOLSPOKKNNLKSNNSPSMQJGOJHOPINSDJFMNHIESORNOQMSKSLSOLQNKSNQKSNPLLSLPDB:445NJONOLMPNOSSSQSNJNOPQMMLIAMKJLSSJRPLJNOSSSH>JGGKKIISOSRSMOJJF@?ABJLPSKSLNSQKSMRKIJS;<<HNSMQLLNNSRNJKSJISLHGIBA@SSRMQSRSRSSSJJPJLKMSLHONMJSNHQJJNMMLSJSSSILSOMOLMNPSSSOJKQLSKKJPOLSMNOOQLJPSMLIJMHKKMQSNSKNPSNQPLMSHMHIGQSSJSSMNSMLLJNKKIMLKSIJQNJCBBBBSPMNSNPQNMFSSDF988889SIIJSLSJISKHKILKLEJFFE>()@LOCCLNKKNGJJLPIHLNLIMIPILGGIIIDBBBDIPLIRPNJNJLILKPJKMJ98888?DKILPMSJNHGGFFJILGKMMLSHNJILL
@766_45CNXP_4
ATGCTAGCTTTGGCCTAATTCTTCTTCTGATTGGATCTAATGCGTATATATATGTTGCCATGAAAGCAGAGAGGTAGGTGTCTGTTGTTTTTGGCTGATGAAATGAACCCAA
+
GGFHIGIF2--.EGGHHHIRKJJMJJHKJHGOJHJSHDFEEDFCDDDFHJJIQJHHHGKGEEEFGJIFFFHGGGLJIJQQJJJMJFD>@HHKGGEDDEEFEFEF@?=;::((
@767_45CNXP_4
AATCGCAATAATCGGGTTCATTTCATCAGCCAAAAACAACAGACACCTACCTCTCTGCTTTCATGGCAACATATATATACGCATTAGATCCAATCAGAAGAAGAATTAGGCCAAAAATACGTACGA
+
KMNLLOLKJLSJLJLKMPPLOOSOPILSJLKIKSSSRPKPMPSKSSSJSSSSSSJGKMPQKKILLSKJMOILKIKHIKSRJGHFHGLJJMLKKSSSEFGIKKKSRNPJGJJHKLMSSPSNHHIGIH
@768_45CNXP_4
ATGCTAGCTTTTTGGCCTAATTCTTCTTCTTCCACGGGACTCTCTCTGAATCGGTGATTTTCAGATCTTCCTAGGGTTTCGATCTGAAACCTTGCGATCTACTTGAAAGAGAGATTCAGAAATTTCCAAGTAATAATAATGTTTGCGCCTGCGACTCAACCGCAACAGCAACATGAGCAGAAGAAGCAATCAGAGACTGTTTCATCTGCTGAAGAAGATGCTTTGAAGTGGAACACCGATTGCGTTTACTTTCTCGCTTCTCCTTTAACCTGCAAGAAGGGACCTGAATGCGAGTATCGCCACAGTGAGTATGCGCGTATGAACCCGATTATTGCGATTA
+
MIGIHHDEE??HR55556GSKJHHHGFIJHJIHDDINIGIJHJISEFEISRSJHHFGGDGC8+)))*33//1<=>BBEFE>>>=@777LJNSLKIMPHHLIGFIEFPJKJGGB@@A?DBCHKHSOPSCGGGEBIFGE::::<=>=A@BCBCC89999>>?@@HIILMIIHIIKN7666666:;;F@=:::<=AAAA@A>>?A...*),,,;;<>FJIHGIHKHMBJLIFGIJOJJJFEEDFFQGADD=FIJD>AIFHIJHHOJIEQCSPMJHEDFFHHGFFGGHIKIHGEECBA@AA>>>??EEEEEFEDDFGHEBBBBBFGFFFGEGEFFOHHEDDDEF
@769_45CNXP_4
ATGCTAGCTTTTTGGCCTAATTCTTCTTCGATAAAGTATTCGTGACGGGCGCGCTTGTTAAGCGCGATGGTCGCTGAACCAGGTTTATGTGCTTTTTTCTTCGTCATAAGCGTCGTGAATCATCGGTAATCTGAAATCGAAAACACCCCATATCAATCCTGCGGGGGACAAGGCTCTATCTTAGCATGAACCCGATTATTGCGATTA
+
DCDNSOSOOHCA>66667EKOOPSSSSPQSMMD766655200036MSLSKHHHHINIIGEEELOSABBAAFE76666?@AABCFHNGJROJJGHJSSS::::CGA@@@@AJLJGJJSNSNLSL88888???@OJIJJJEBBCDILKHHJDKKMLKSIJMMMILHGEBGB@@@CAECC-,,,,,,-.>>?@BEFGJGH535566BCCB
@770_45CNXP_4
ATGCTAGCTTTTTGGCCTAATTCTTCTTCTGATGATCGATTCAACCTCTGATCAAAAAGATATACCTTGGTTATATTTCATCTCTTCAACAAGTTTCGTAATGAACCCGATTATTGCGATTA
+
KJJJLMMJHJPSOLRMQIINMONQMPSNLLNSSMROJOJKLPSOJIIOJKISLJSGPOSSMSSJOQSNLSLSONSSS?==??DLSLJGHSNPKFK856;;>DBCCFDFEHFHHSPIIHLJJH
@771_45CNXP_4
AATCGCAATAATCGGGTTCATTGATATTCCTAGTATAGTAGATGCTATCACACATACAATCATACTCAATTCGATGGAATTGTTTGATCTTAAAGGGGATATTCTATAATTTCGCATGTGAGGGGTTATTTCTTGGTTTCGTCCAGTCATTAATAACTTGATTATTTTTTAGATAATAGTAGATAGAAAGAACGCTCGTAAGGAGTCCTATTGAAACCAAGAAATATAGGCCTGCCTGCCATCCACACCAGAATAAATAGAGTTTTCCAAAAAAACCTGCTAGTGGAGGAAGACCTCCTAGGGATAAGAGACATAGAGCTAAAGAGAGAGCCAAAAAAGGATCTTTTGTGTATAATCCTGCATAATCTCGAATGTTATCAGTTCCGGTACGTAGACCAAATAATATAATGCAAGCAAAAGTTCCTAGATTCATGGCGATATAGAACAGCATATAAGTTATCATGCTCGCATATCCACCATTTGAGTCTCCAACAATTATTCCAATAATTACATATCCGATTTGACCTATGGACGAATATGCAAGCATACGTTTCATGCTTGTTTGAGTAATAGCAATGAGATTCCCGAATATCATGCTAAGAATAGCTAGGATTTCCAGAAGAAGATGCCATTCATTTGATAAGAAATAAAAAGGAATATCGAAAATTCGAGTGGCTAAAGCTAAAGCAGCTACTTTCGAAGTAACAGAAAGAAAAGCAACGACTGGAGTGGGAGATCCTTCGTATACGTCAGGAGTCCATTGATGAAAAGGGGCTAGGGAAAGCTTGAACCCAATTCCTACAGTGATGAATATAAGCGCAATTGAAATTCCTGGGGAGTTATACATTTGTGTATTGATAAGACCATTCACTATTTCTTGAAGCTCAATCTCTCCCCCGGATGAACCATATAGCCAAGAGAAACCATAAACCAGAATAGAAGAGCTTGCCCCACCCATGAGTAAATATTTCATAGTAGCCTCATTAGATCGTATATCTTTCTTGGTATATCCAGATAATAGGTAGGAGCATAAACTGAAACATTCTAGAGCTACAAAGATAGTTATTAAATCGTTAGCACCACATAAAAACATTCCTCCTAGAGTAGCTGTTAATATGAATAACAGAAACTCTGTTATAGCCATTTCTGTACATTCAATGTACTCTACGGATAGAGGAATACAGAGAGTTGAACATAGTAAAATAAGAAATTGAAAGATTTCGTTGAAATTGTTCGTTTGGAAATTTCCTGAAAAGCTAATCATAGGTTCTTCTCTCCATCGGAACAATAGGGCCGTTATGCTCATTACGAAACTTGTTGAAGAGATGAAATATAACCAAGGTATATCTTTTTTTTGATCAGAGGTTAAATCGATCATCAGAAGAAGAATTAGGCCAAAAAGCTAGCATA
+
JKJLJIKOOOQNKKSKLMSSLSMIJKIIGFHISMOKGGGFHNNJSNSRKNIJIMLKSHRNSLOJOIKLPJQOKMNINLKLJFJJRPSLSN9444@FISRGNMSRKQIKQMOSMPPOPOJOSPKSMOLJKKKLS?;;;;<BA@@AGHSJKSLSJSPKLLJNRKSKMDESLIKNKJOIPKMSA;;;A<@@>;<BA9990---,111BEDDFGMJHHRSJJMGNQSSQMSIIJSKLMJJNNOMSJLJQNLKHFHSKOIKSHHSJMPLRIOLEEKKSSMSJRJOSFBABELJFGEIGHEFGFJLJHNIOKSLILMMJIB?;==>DAEBHOKPHMLLGHLOSSPSNLSKQSSNSKMMSRNLMSLRLLSKMLKKMJSJSRNPKMKSKKKMSJPOKJLHIIIKJNMKHOSQNOKQJKJDBA>79<:<:9544+&&&'&&(-/::<@CDGHKIGLKOIMLSNJSSMHMJLSOSSSMNOJJSJIIJLNJJSKNKLJSKJOKRPJKIPKSHJLNKJSJGILKINOJHNMNGGKGNIJSHIJIGDEEFHKLSLPOPKPKJNJNSROGOLSMPNSSSMKLILSFFGDEIHFFHMJHGGDDJOKLNLIOPJMHFFIIKIMKLJIPMSJKC@@AIHJPEGBBBSNLONIIJHHGGILJISLIKJKMGMGRMJHHGFFFFOKSKJIECDDEGIKKLHJIHGKPIJHIEFEG><=IIQNSSOKHJMMNNMLLQJPQJMQSOHFBDCSSKIJIIHKRKMHKIJKOKLIOSKOMSKJSSJKLOFJNJRSQNQRIONJPIJSLSHMBCEGJIIKJJKSSOSSLSJJOSKJLISLNNGFKJIHPIJLMLKPJGILHROLKQMSQSMNOPPOSJJPSHJJKOHHHMJSSNSLLSSLSSSSRSMSKSSIJMNOON443777GJOOOJLLLQLIMLSRHGPSSSOSNNKKNSKSJNOLNSNHPLLOJSSKLHIJNKILQIRHOSSJLMSOSLKMPRSNSLLMOLMKJMSNLNNGJHJKJKKHC@AGJLPOSMKNKJHIJIJKKSILJMLIMJSIJHJJLSLSLSSKMONMQOOSIJNFPJLPLKSRMSSSQOSSKIIRKSLSOJHSNOKJOSSLPSSNNMJSSSSMNKKROKKSQPSSOLGHHGILSJNSMLIQOKMKSOSMMKOIINOSLSSKMRSJLJJQLMJIKKQGFEGJJHOPLLSSSONKIFDMJMKSSSSMJPIGKRSNPJGHISSMORIJKKSSKJHNKSLIKIJLJKKFFHHQPJMSSLJSNNJEBHHJLHOISOSSS??@??KSMQLKIKKLSJSNJNHPKSLLKNLLSJKKSLNJSLKMNKPJKNJSKHJQPNKRLSKJNKHLMKJMQIINLINFFFFDGDA2/./9<<EJIPJHHEGGHGJLGEDDDEGGGHILFLIGEGHIHFFEEEGGINKLHJIEGIF
@772_45CNXP_4
CGTACGTATTTTTGGCCTAATTCTTCTTCTCACCTTGAATTATAGGGGAGAAGCAAGTGGTTCTGTTTTCTTCATTGATGGATCCAACAATCAATATCTTCGTCCACGATCATCCAGTGAGGCACTTCCCATGTCGCCTGTTGAAATATCTGCAGCAGTGTCTGCCTTGTTGGGTTTTGCACCTTCAGCAACTTTGACAGCTGATGGCTCATCCAAGTTGAACAAGATTCTAAAACCTAATCCATTTGAGAGGCCTCGCGCTGCTTTTGTGCTAGAAATCGCTGGAGCTGATGATATGCTTTTGGAAACCTCCCCTAGTCATTCTTTCTTGGGCAATGCCATAAGGAGCAGTATTAAGTCTGATTCGTACAAAGCTGATACTGAACTTCCAGACAATGAAGTGGTTGTTGTGTCTGTCAATGAACCCGATTATTGCGATTA
+
BAA@<4433333433789?@87;:81D000*,-FJKMSLKMJHGIKLQROSOOJFCAAIMSMMSMSSSPKSLSPNJKSLKLRMMSMOJLJLIJGSLIQKNOKOSQKIQPSMSMMRKHMKJLKKKLOSMMJEGKOLKSINLPSOLJSNSSQSSSPIKIOQNMOSMLPLJRNOMSNSMKSKLPONSSNPSPSMSISJSSJSHLSNSQSJLSLSNMIJSSKMMPOLJMIOQKQSOMKOLOLPSSLDEEDEIIKMNMSLLOSMLKKKSPPSSQSPJOKPMJSSPMLROMSSKLLOSOLKRSSHMJSHBJLNLMMMLKSMHISOMLSSNIRMMSNMSMOMSQLLKLKMQMPNPSPLQJPOSIJNLIKKOLRKSKIKSMNSJISNLNLHIJMPNNSLMNMJJJKIJILKMNJOLRMSPSNKMILQKQJLJHNMQLHIKSOLLNSPLE
@773_45CNXP_4
CGTACGTATTTTTGGCCTAATTCTTCTTCTGTTCTATGCCCTGGAAACTGTTTCATGAAGCGTGCCAACACCACTATCGCTGACCCCGTGCATTCTAGATACTCATGCTCGAGGATAGTGTCTTCAATAAACTCTATGGGACTAAGCCACTCTAGCCATTTTTTCCCACTCGCTGCTTCCCATATAGATATCCCTCCATTTCTGCTCTGCATATAGAGAAGCATATTGACGGCATCATAAAGCCTCTCCACTTCCATTTTCTCACCAATGAACCCGATTATTGCGATTA
+
IIGHFFFDFJSJSNIOOIKNMLJIIJKRMSSSLLKKSKJJORJHFFGAG?D>@=>>BFJIECCCDEIMIJNLMSJMIIHJJHKGILKGLJKEFFGHJGGDDEFFGFJMJMHIGHGJIGHIFHPMIHGM;:;;?;;:>?DGJMLFFFEEFEHKGIKKJKJCOKSSMJC24IIDDDDDGD;8738GFIJGIGIHPJIGGFJLKJGLKJJKLLLLKMGFFGHKSJKSC@?==<BCCCDFGFGFGHFGEGHJPJKIGHIMJKKQIQJFFFEEFEDCCCCDEFFEFFEDFFFGG
@774_45CNXP_4
ATGCTAGCAACAACTCGAAGTATGGGTCTAGCTTATTGATACGTTACCGAAAACCTCATTTGAATAAATTTGGAATACATTTTATTTTTTTTATTGACAAGTACTCGTACTCAAAAAAGTTAAAAATTTTTTATTTATATATTTTTTTTGAGTACGCGTTCTTCGGACCTGGTGTATCTTGTCTTTACCACGAATGATTTTCCTTGGTTAACAATAATTGTTGTTTTTCCAATATCTGCTGGTTCATTAATGTTATTTCTCCCGCATAGGGGAAATAAAGTCAATAAATGGTATACTATATGCATTTGCATCTTAGAACTTCTTCTAACGACCTACGCTTTTTGTTATAATTTTAAAATGGACGATCCATTAATTCAACTGTCCGAAGATTATAAATGGATCGATTTTTTTGATTTTTACTGGAGAATGGGAATAGATGGACTTTCTATAGGAACTATTTTACTGACGGGATTTATTACTACTTTAGCCACTTTAGCGGCTTTTCCAGTTACTCGGGATTCCCGATTTTTTCATTTCCTGATGTTAGCAATGTACAGCGGTCAAATAGGATTATTTTCTTCTCGGGATCTTCTACTTTTTTTCATCATGTGGGAATTAGAATTAATTCCCGTTTATCTACTTTTATCCATGTGGGGTGGAAAGAAACGTCTGTATTCGGCTACAAAATTTATTTTGTACACGGCAGGAAGTTCTATTTTTTTATTAATAGGAGTTTTAGGTATAAGTTTATATGGTTCGAACGAACCAACATTAAATTTAGAACTCTTAGCTAATAAATCCTATCCTGTTACACTTGAAATACTATTTTATATTGGATTTCTTATTGCTTTTGCCGTCAAATTACCGATTATACCTTTACATACTTGGTTACCTGACACCCACGGTGAGGCACATTACAGTACCTGTATGCTTCTCGCTGGAATCTTATTAAAAATGGGAGCCTATGGGTTGGTTCGAATCAATATGGAATTATTACCCCACGCTCATTCTATGTTTTCTCCTTGGTTGTTGGTAGTCGGTACAATCCAAATAATTTATGCAGCTTCAACATCTCTCGGTCAACGTAATTTAAAAAAGAGAATAGCCTATTCTTCTGTATCTCATATGGGTTTTATAATTATAGGTATTAGTTCTATAACGGATCCTGGACTTAATGGAGCTATTTTACAAATAATTTCTCATGGATTTATTGGCGCTGCACTTTTTTTCTTGGCAGGAACGAGTTATGATAGAATTAGGCTTGTTTATCTTGATGAAATGGGTGGAATGGCTATCTCCATTCCAAAAATATTTACAATGTTCACTATTTTATCGATGGCTTCCCTTGCATTGCA
+
KLJLKKLKKLQLLNSOHMPLSLOKNQSLJ?SHNKMHHLOQJNKMMIKRKOMSNSPNLFLOJMMMMIRSKKKILLJPSSOSMLNMHFOMGSSSQLOGIMLHGIHIIHHJIKHJGGIISROHMGJOQOLGLKSSOMNIISMKJKFALSSSSGHFHIQJGDEG==F22222HJHMSPKQSSMSOSOQGSMKOKIJHJQJGNLRMOOIMISSNJPNNNKJNSJHSSKHIAOLNSNHGIMKSSNKIJHKJSNOQJMJIHFIJKLSKILHGHIEIHKGHGPJMHLHHIGJHHSLLRHFDDEDGFFFFHSJLLSJIJJILOIFFEEDIJJINKJHGDDDDDHEEIKPSSSMSPKLMJLMIKKLIKIHMSIFJEFMLKOLJSSMLMLSQGOSIJLLNNNSKRMNLHHGKHA@A@@FGHMHFCAGCJMSHJPMIJLPHSKIKMJKJKIKKGEFFGJMSKMKMLJHGGISSLQQMQNEFFGIJSMSMPMNKIJISLHMKLKIIPGKFIFHGMMSJ90.((&&++++IHKKJLOKISFMIJSMILRJLLQIKSJKSMKSOLJLSALLKIMMRP98889IPSBBABBSSHSICB@:::AEEFIGGCSBGMQSSSRMNIKLIRRSSJSSOLMSONMJJSSKJOJRNSLNSLGFBKJMNIMSMHKOMJPJKLOJMLJLSKIJHJPLSMKMKJQIMNNHHKPLNJKRHESJNQNJSJMF89:::;;<;<=BERNSSSKHMFHSKQLIJOHNIFJIIEJEEEGHJHSLKQRJQJGJJFFGIJIIJJJJSIHKSKKGFOKILHKGJJIIKKSLJPMSONJRLSLJLMSHLIKKJMQOKIFIHHKJILSMMIKKEGHJEDC.-,*+.12:7?IJKGGKOSSSOSSMSSLLSKNSMNMLISKJNSMMJSNSSSPSSMKSSMOMSSLPMLMMNQOLOSNQKKKPQQSPKQPKSLSSSSSJSSOILPSLSRMNMMMC66330....26GGOOIGHJIHKNKNSNJLRIISKPIPKMKJNSNPSLQSSSRROISPOMSSQMSMMSSPOSSSSLRNPOSPOPSSOSLKNNIKKLHLGPQMJNMSNKNMKLJSSSKHJHFABBCADCD++***+3))..:8>?CGIKNGSJSOKOSLSNSQSSOQRQQPKRMSMKOSQSPKLLMMMNSQSPSSPHSMOSMMKSSKMOSNQMOPPOOOSSSONSRQNSSOKKSLKLJSJHJJNSRRSPORNSSSNSIMQIMPPOONKJHGGSSLOQJBBCIJLSSOEFGHHSKOPSMIHPIHLPJSNSSOJE?FFFHEFFMJKHHLNHNISNJSNMQJJQINKLGHLHNIHKHLPIJKFBCBCMJKIHJLHGHHRLNKJFDDDFEEFEFMFIGI@?>32-
@775_45CNXP_4
GGCAATGCAAGGGAAGCCATCGATAAAATAGTGAACATTGTAAATATTTTTGGAATGGAGATAGCCATTCCACCCATTTCATCAAGATAAACAAGCCTAATTCTATCATAACTCGTTCCTGCCAAGAAAAAAAGTGCAGCGCCAATAAATCCATGAGAAATTATTTGTAAAATAGCTCCATTAAGTCCAGGATCCGTTATAGAACTAATACCTATAATTATAAAACCCATATGAGATACAGAAGAATAGGCTATTCTCTTTTTTAAATTACGTTGACCGAGAGATGTTAAAGCTGCATAAATTATTTGGATTGTACCGACTACCAACAACCAAGGAGAAAACATAGAATGAGCGTGGGGTAATAATTCCATATTGATTCGAACCAACCCATAGGCTCCCATTTTTAATAAGATTCCAGCGAGAAGCATACAGGTACTGTAATGTGCCTCACCGTGGGTGTCAGGTAACCAAGTATGTAAAGGTATAATCGGTAATTTGACGGCAAAAGCAATAAGAAATCCAATATAAAATAGTATTTCAAGTGTAACAGGATAGGATTTATTAGCTAAGAGTTCTAAATTTAATGTTGGTTCGTTCGAACCATATAAACTTATACCTAAAACTCCTATTAATAAAAAAATAGAACTTCCTGCCGTGTACAAAATAAATTTTGTAGCCGAATACAGACGTTTCTTTCCACCCCACATGGATAAAAGTAGATAAACAGAAATAATTCTGGTACAGTTTATACTACTTTTTATCCATGTGGGGTGGAAAGAAACGTCTGTATTCGGCTACAAAATTTATTTTGTACACGGCAGGAAGTTCTATTTTTTTATTAATAGGAGTTTTAGGTATAAGTTTATATGGTTCGAACGAACCAACATTAAATTTAGAACTCTTAGCTAATAAATCCTATCCTGTTACACTTGAAATACTATTTTATATTGGATTTCTTATTGCTTTTGCCGTCAAATTACCGATTTTATACCTTTACATACTTGGTTACCTGACACCCACGGTGAGGCACATTACAGTACCTGTATGCTTCTCGCTGGAATCTTATTAAAAATGGGAGCCTATGGGTTGGTTCGAATCAATATGGAATTATTACCCCACGCTCATTCTATGTTTCTCCTTGGTTGTTGGTAGTCGGTACAATCCAAATAATTTATGCAGCTTTAACATCTCTCGGTCAACGTAATTTAAAAAAGAGAATAGCCTATTCTTCTGTATCTCATATGGGTTTTATAATTATAGGTATTAGTTCTATAACGGATCCTGGAGCTATTTTACAAATAATTCTAGATCCATTTATTGGCGCTGCACTTTTTTTCTTCGGCAGGAACGAGTTATGATAGAATTAGGCTTGTTTATCTTGATGAAATGGGTGGAATGGCTATATTAGATTCCAAAAATCTACAATGTTCACTATTTTATCGATGGCTTCCCTTGCATTGCCAG
+
NQSMOSKOKSLRNSONQKMSPIOMJOMRMRRJMPQLOSLSSNSOSOILSKSQISOONKROOSKSLKKSLSSQMSSMPSSRMSEILSOJLOPSKLNPKLKMSNPMKKNLLLOMPLMLSISSKIBA-+++01>BEEIKNJJLMSJLISNPSMNSKHOSSSNSSLJLPQRSSSPSSSLSSA@=>BORMJKQPSSOOSSQLLMHKNIJEDCCDPSKIOKOSNNKSILMLNMNOJSSQPSMQRSSLMQLSLJJNPKSSKOQSSRODCANIJSKONSQSMSSOSMPHOMJMSNSQSMNSSOJSLSMSSLSIKJJHNQPNSLLRQOSOMPMNSSLQQSPJQOLOMLRSNMJSNSPSLOISPSPSMLSJSKSSSKKSLSKSRSOLMLRSKMNOMJLGHHGPSNLPSOLKJNSSMRSOKKPKOJSHJJOPKOSNJNSSKOSRSMSSNSPSSPJNSJJ:99:SLRSIJMMPMSSLNSMRSSOSNSOSLIMMPQKIIMJLNKKIMKPSMQJINKJKNOOL22223??@PFHGGFGKLMSSPJKJJGIHKIIMIGFEGHIGIHLLLNHHGLKMSLLPOKIJIPJJHLHKSLLIOJMOLSJQGIKHGIGIDDEDFILIGHJNLIHFGFHFEEEFHKOSFHGFHPIJIFIISJMSJGGI99988BKSGGGJNLLHJHKPJHKOSKSLSJJILJKLJHHHJGLIOMRLLSJEFSSOQHFSIH;;;;;IRNNSFFGJ:::9)(&&'(('&'&&$$$$##$$$&%&&&&'&'()444;EQGHDEDEGCCDDDEHIHIKGCECBB@?@AFGGJF>=65560///07ADCA???>;:9....011411347GKJJIJIFFFHEEEGEJPMFCGFHJIIIGLHFDCFI33335;;;:333348==<;;9988:<7677::;;;=<=<;;::<=<;96580233:62228888?AAAABBCEFMHOKHFFFBBBCC>;;,,656789?;<;8777:::EBBC:9987445<?@@A>34CBBACEGFHHIJISHGJDGDDBIDCEEHEHHGFDDCCDDDCBDEE>=777@EEBBDCCDDEJJFCDCCBA>?@FJFA??>:986456:=>A5555499::=@@@@AC@CEGKF<<;;9;:775571//3:;744445+3344GEFGIDIHEEFIJMG;;::;EDC:8)))))@@BBFEEDFDFDGA>>@AGHIEE33334DECBBB?@?=97899885312115668<@@BACBA@@++++++,99((((-;=6<<=CEFFCDDCEFIEGEHFDCDCEDCDCDDDD=876111223204*((()/./,-('''(+,-18?@DDGFFDCDBB?;969:<>;::(''''+*()+.34468888889=<BBBEDHG@89;91000124@@@?><876522----7:;;='''&&&(((2334:9977889ABBEFCBBA?=@BAAA?:;;:;<;<;;956<;=??==<54
@776_45CNXP_4
CGTACGTAAACAACTCGAAGTATGGGTCTAGCTTATTAATAGTTACCGAAAACCTCATTTGAATAAATTTGGAATACATTTTATTTTTTTTATTGACAAGTACTCGTACTCAAAAAAGTTAAAAATTTTTTATTTATATATTTTTTTTGAGTACGCGTTCTTTTGGACCTGGTGTATCTTGTCTTTACCATGAATGATTTTCCTTGGTTAACAATAATTGTTGTTTTTCCAATATCTGCTGGTTCATTAATGTTATTTCTCCCGCATAGGGGAAATAAAGTCAATAAATGGTATACTATATGCATTTGCATCTTAGAACTTCTTCTAACGACCTACGCTTTTTGTTATAATTTTAAAATGGACGATCCATTAATTCAACTGTCCGAAGATTATAAATGGATCGATTTTTTTGATTTTTACTGGAGAATGGGAATAGATGGACTTTCTATAGGAACTATTTTACTGACGGGATTTATTACTACTTTAGCCACTTTAGCGGCTTTTCCAGTTACTCGGGATTCCCGATTTTTTCATTTCCTGATGTTAGCAATGTACAGCGGTCAAATAGGATTATTTTCTTCTCGGGATCTTCTACTTTTTTAGTAAGTGTGGGAATTCAGATTAATTCCCGTTTATCTACTTTTATCCATGTGGGGTGGAAAGAAACGTCTGTATTCGGCTACAAAATTTATTTTGTACACGGCAGGAAGTTCTATTTTTTTATTAATAGGAGTTTTAGGTATAAGTTTATATGGTTCGAACGAACCAACATTAAATTTAGAACTCTTAGCTAATAAATCCTATCCTGTTACACTTGAAATACTATTTTATATTGGATTTCTTATTGCTTTTGCCGTCAAATTACCGATTATACCTTTACATACTTGGTTACCTGACACCCACGGTGAGGCACATTACAGTACCTGTATGCTTCTCGCTGGAATCTTATTAAAAATGGGAGCCTATGGGTTGGTTCGAATCAATATGGAATTATTACCCCACGCTCATTCTATGTTTTCTCCTTGGTTGTTGGTAGTCGGTACAATCCAAATAATTTATGCAGCTTTAACATCTCTCGGTCAACGTAATTTAAAAAAGAGAATAGCCTATTCTTCTGTATCTCATATGGGTTTTATAATTATAGGTATTAGTTCTATAACGGATCCTGGACTTAATGGAGCTATTTTACAAATAATTTCTCATGGATTTATTGGCGCTACACTTTTTTTCTTGGCAGGAACGAGTTATGATAGAATTAGGCTTGTTTATCTTGATGAAATGGGTGGAATGGCTATCTCCATTCCAAAAATATTTACAATGTTCACTATTTTATCAAGATAAACAAGCCTAATTCTATCATAACTCGTTCCTGCCAAGAAATTGTAGCGCCAATAAATCCATGAGAAATTATTTGTAAAATAGCTCCATTAAGTCCAGGATCCGTTATAGAACTAATACCTATAATTATAAAACCCATATGAGATACAGAAGAATAGGCTATTCTCTTTTTTAAATTACGTTGACCGAGAGATGTTAAAGCTGCATAAATTATTTGGATTGTACCGACTACCAACAACCAAGGAGAAAACATAGAATGAGCGTGGGGTAATAATTCATATTAATTCGAACCAACCCATAGGCTCCCATTTTTAATAAGATTCCAGCGAGAAGCATACAGGTACTGTAATGTGCCTCACCGTGGGTGTCAGGTAACCAAGTATGTAAAGGTATAATCGGTAATTTGACGGCAAAAGCAATAAGAAATCCAATATAAAATAGTATTTCAGAAGTGTAACAGGATAGGATTTATTAGCTAAGAGTTCTAAATTTAATGTTGGTTCGTTCGAACCATATAAACTTATACCTAAAACTCCTATTAATAAAAAAATAGAACTTGTCGTGTACAAAATAAATTTTGTAGCCCGAATACAGACGTTTCTTTCCACCCCAGCCATGGATAAACGGGAATTCATTGCTAATTCCCACATGATGAAAAAAAGTAGAAGATCCCGAGAAGAAAATAATCCTATTTGACCGCTGTACATTGCTAACATCAGGAAATGAAAAAATCGGGAATCCCGAGTAATTGGAAAAGCCGCTAAAGTGGCTAAAGTAGTAATAAATCCCGTCGCAGAAATAGTTCCTATAGAAAGTCCATCTATTCCCATTCTCCAGTAAAAATCAAAAAAATCGATCCATTTATAATCTTCGGACAGTTGAATTAATGGATCGTCCATTTAAAATTATAACAAAAAGCGTAGGTCGTTAGAAGAAGTTCTAAGATGCAAATGCATATAGTATACCATTTATTGACTTTATTTCCCCTATGCGGGAGAAATAACATTAATGAACCAGCAGATATTGGAAAAACAACAATTGTTAACCAAGGAAAATCATTCGTGGTAAAGACAAGATACACCAGGTTTTTCGTACTCAAAAAAAAGAATATAAATAAAAAATTTTTAACTTTTTTGAGTACGAGTACTTGTCAATAAAAAAAATAAAATATATTGCAAAATTATTCAAATGAGGTTTTCGGTAACGTATCAATAAGCTAGACCCATACTTCGAGTTGTTTACGTACGA
+
OKKGGHEGIRSFFDGGKSLPJSNEDEEEJIIHGJHLR8654---.02?@DGFHOPLGJISMSRMKIKJLMKHHLLSSOSKNSHL@LMSSSSPJIMHLSHOIILLIJJHHJFEFIOSQPJHFFPIMMLHISSMOLOLLJSHG;@@FGQSFDDEHJKNIIFEGSSMHNKIKPNINMILSKIICBBCBCCDOOGJMNIIEIISNPHOQJLSSMSQNMSNLLOKMLSILSMROKHILKLOQKQLLOHPOSPPKSOOLIKJNSKOMKMONMNHJLKIMNNLJPGIMHKIIGIG@NJNFHGHFHJJKJKKOSKJSKSOSREDHHGLSFEEAA<::877777?CHGIOSNNOKJLGIGJLLJJSJSILSHHFGHIHSSMKJILIKOJIIGHGJHGLKKSRJOHJIHJHIIGGJNHSSQEDC@GMOLSILHHKKKFHHIKMKGGHGGPMEEIIFSKKJJPHOJGHIISKMDD>>>EDEDFJLMNOKHJHFGMSBDLIA@?AEAJQFFEEDHMJF>?FJHEIFGGGGHGHIIKIJJMPSSNJIGMLIGHIKGLKJHGKHJHGIGGHGJJNIDAAA?>=>>GHPGNQEJJBA:9999DGIOJGE@;=7BB<,++,*))),AGHHHGG,,,,,00:=E;;E;<DCGLHGEEEBIIMHJLHIHGIHGDDEIIKLJSKMGGIGEEEDHDECAAAACCDCEEHJHGJJIGGDECC5?57=;;<;<>===>=JJSSQQSKKIKMSOKKSMLKSLMSLSLILRSJJJSOMSOLQSSSLMQSKKSMKQOSRORNNKPKOOLMMKJGOSPOSHOSNSPSISSMNSMPSMMQNPPKKSSPKSSMRSKSNSSSSMKIJNJPJSOSKLJSLSPNSKSSKLKLSOLOKJSM8SJPLJHSSNSMSMSRPOJSSQSSSSOSGMHIGHJIKNLSMJSSNOKQMOISJSKOSLSRQQMSNSGNLOF@@@AANB=<;::9@@@AJKMPSHLOIEIEFGMSSJPJSSSOILSPHOJNOHEIKKKPONQJJPRSOJSSKSISKKJKSSSNQPSSSSSMPSNPSONSOKSSKKJSSNNNONPJMIHPSQSNNOSMRKOMSPSNSMS22222NMSKSMLSNSJLKPSSOJKPSSSSNRSSNNPSQPSRSOLOPSQSSOMSOLMSMRSLMMMMPMOSSNOSSPNRPSSPOLNNLSJOSSSOSKOLOMSPLNOPSRKNSSOSISKSNPQKOSSSQMNLPJSSNORSLSQRJQIJOINEEJKM>==:<CMOKMMJHJKMNMPJSSLJLNNKLNSNOOLSSLSOMSPOSMOELMJBBABBGSLJHNJJHIHSMP>?MQRDCEESKKFDDCCOIRHOMSSSMJOLSLSQFELNHGJFIKBGCDCGEJDEDDCCCEFHEFB@9;;:::+++*+.,**'-+++/0..../5568788871.+**('(+++/00001110000/-,,-,+))**+...//00008<6-''&'---<@?@?@BDEGGGDDCBA@@@AACDGHIIEGIBAAAAEDDDDEFIGFEC<;;;:COCBA>@DHGJG==;99762/.5522--6?ABDGDFCFEDGA>BC<CBGFCG@A@;9:746557786-***))*++..63:<:::;::<@BAA@@@>?;992-+,*%%%&&%%%%&+5669=AABCBC>??<<<>>=:>A@?>=>=<<;;71/.+((+**++++++,,77:<DCCC>5555>@ADDBFECA@B@@@@@?A?A@@BA8888:<86321311110:<<<>>=@BBCBCBABBCFHJOJCDBA@A@A@?>><<;9765433,,*)''''('''&'***+)***+48:::<<<<AFDBDEFFCCCDDDHAEDCGIDCCDDA++++,:<<:..../988=;<=<<<<<>DCB?=>AABBBDDCEFHG?=:BA>;;,**+++*''''',-,1112<<><<<=>?>>:2161()::73222-,,-,+-,+(*+**(&'('''&&''&%%&%%%$%'&'%%%''(&&&')).1),,--78@@B>EGFIIHCIEHGED>=634::;87<@DDEDC>996479)9:<=>BA?<;99:<>@?@@=====EGGHFDCGGFIDB;6677BBBCF>EEB<9----.GJIJDB98868?ACBBCC<ABCDCB@=;:87776640,+*'''(,+)''&&',.09;??>???=<4332111+))%$$#$'.-./27<?CC@:;;<KG>=<::::<;<=<::655;>?>?@CDJFFEDC@@<::::;<<9::<<887;,@ABCDEFBCD@@BCDEB>=:;;;6,+,-059;>FGCB?=530----/0178:;<?AA<??A@ACA>=<22212589<9@C>9AIE8BA@A:952-))*.1129:;;?@<<<;;<::987455:878::997521+('&%%%%'(**./2689:<;;=>=>>>?>>>==;9954422120.,*(&$#####$%')**.03888895310/<=@=;<::??=;;>>==>>ACKMMCAABAD?>=====>==7550.16999:;;74555&%%%&&&%%'')*'(-./29:;>>?ABDFB65556@<<<<:7654444432-,,100154543445557888:;;;:21
@777_45CNXP_4
AATCGCAATAATCGGGTTCATTGATATTCCTAGTATAGTAGATGCTATCACACATACAATCATACTCAATTCGATGGAATTGTTTGATCTTAAAGGGGATATTCTATAATTTCGCATGTGAGGGGTTATTTCTTGGTTTCGTCCAGTCATTAATAACTTGATTATTTTTAGATAATAGTAGATAGAAAGAACGCTCGTAAGGAGTCCTATTGAAACCAAGAAATATAGGCCTGCCTGCCATCCACACCAGAATAAATAGAGTTTTCCAAAAAAACCTGCTAGTGGAGGAAGACCTCCTAGGGATAAGAGACATAGAGCTAAAGAGAGAGCCAAAAAAGGATCTTTTGTGTATAATCCTGCATAATCTCGAATGTTATCAGTTCCGGTACGTAGACCAAATAATATAATGCAAGCAAAAGTTCCTAGATTCATGGCGATATAGAACAGCATATAAGTTATCATGCTCGCATATCCACCATTTGAGTCTCCAACAATTATTCCAATAATTACATATCCGATTTGACCTATGGACGAATATGCAAGCATACGTTTCATGCTTGTTTGAGTAATAGCAATGAGATTCCCGAATATCATGCTAAGAATAGCTAGGATTTCCAGAAGAAGATGCCATTCATTTGATAAGAAATAAAAAGGAATATCGAAAATTCGAGTGGCTAAAGCTAAAGCAGCTACTTTCGAAGTAACAGAAAGAAAAGCAACGACTGGAGTGGGAGATCCTTCGTATACGTCAGGAGTCCATTGATGAAAAGGGGCTAGGGAAAGCTTGAACCCAATTCCTACAGTGATGAATATAAGCGCAATTGAAATTCCTGGGGAGTTATACATTTGTGTATTGATAAGACCATTCACTATTTCTTGAAGCTCAATCTCTCCCCCGGATGAACCATATAGCCAAGAGAAACCATAAACCAGAATAGAAGAGCTTGCCCCACCCATGAGTAAATATTTCATAGTAGCCTCATTAGATCGTATATCTTTCTTGGTATATCCAGATAATAGGTAGGAGCATAAACTGAAACATTCTAGAGCTACAAAGATAGTTATTAAATCGTTAGCACCACATAAAAACATTCCTCCTAGAGTAGCTGTTAATATGAATAACAGAAACTCTGTTATAGCCATTTCTGTACATTCAATGTACTCTACGGATAGAGGAATACAGAGAGTTGAACATAGTAAAATAAGAAATTGAAAGATTTCGTTGAAATTGTTCGTTTGGAAATTTCCTGAAAAGCTAATCATAGGTTCTTCTCTCCATCGGAACAATAGGGCCGTTATGCTCATTACGAAACTTGTTGAAGAGATGAAATATAACCAAGGTATATCTTTTTGATCAGAGGTTAAATCGATCATCAGAAGAAGAATTAGGCCAAAAATACGTACGA
+
MJNNLSIKKMSSKJSJHLHHNKRSSLPOROIQPMLNSHHKIKJKLJOKJJRJHJJKJIQMNJSLMKEIKSSIPLIISOPRPOMHJIGHGHFA@BCHJMQPJSIGEFFFQMLLQOKHQPPSSJSSJGSJPMQKL>66789EHKGLIGMIJPSSJSKSSSNONSSSRSSNSNSNIPSSLONKNLSMIRLLJSNQNLMHNSOIRKKSKSSLJLLFHSKMIGSQMNOSMOLJNSOPNMKLIJJJSLRHGJINJMMPKHOSREFFDDNINJO6666SSPNJLKSQLLOIMHLSKQKSNDGFGGGDKKKSLIIHFHHIIB556?==@EKOLKHIHIGDDENSSSSMKISSSLOSOLMPLSSSMSNSQSNLKLS77777ISLJOKMOJSOSMSSMSKSMLMLIOPSQSLSISMSMIMGGIHDJILMKLMJSIMKSINOSNPSJNOKOKJJIQMSMLPMSNSNMKQLJSMNJSSSJRIQKSLLSPPPPSRQSQQOSKSPSIOSKONSOLNOLKKJMNSJOMSOSSSPMSNSSSLSSIMNQMLPJLLPSJLJSJSRIMNKSSRSSISPNNOSKRLNMQPMNSMPSLSNNJSRLNJOKHJKRMLLHLFEDEA??=@AEIPLPRSKOMNOJJSMMRPLOIKLSKNLJROLFHHGJNKSOKJSSRLSKMNSLHHKKLKORSMOMNSKSSSMOSSOOSSLSNIKGJHHLKJPKNIJHKMIJLLMGNMLSMJKPKMOJLNPMSPMPSJJJHKKKKGHIISOIMJJKLKPIKOOMNRPLJHSOJLFAJINJKJLGSLJSLQHKHGMOJSLKSNSNIKMOQLSLLNMJSKJKOMKJLSJIJSMMMSKL@@AKSSKOLIQQKSKSSSOKSLSLSKPSKQKLSSSMPSLSISKPQSLSLOLSMNJSMSPL=<7=;;IGIQLSLNLNLSOMQFLBJILSNOSJKBBCBDFLOSJSJFJMGHD@420.----.220=BBBBBOSSNJS43333RKKISJKHJHIKSIHISJIIMLJLMIFJMEFOKJMSSSKNPIOONSJISHLIMLLOHKMOGA@AABQINSSPSSNRQJHJSMLNKSKSSHSSRKOSSSMSGJJSOINSSKMHEIJSOJJNJJNLSSLIJPQJJMNNQKLSJKSISSPMJOLSNLLQJMPLKSONNKMLILFPLOSOSSSRSSSKSQKKSNOSSN22222:2112@BAB666KJMIIDDMSKIHJHFLSSSOSLLSSSSPGMSMKKGFFEFFMKJOMSKJKOJKJKPLLSSSHSRSSHMMSSMISQPIOOJLGIBABACLOLHGGDEMOKLSLMKQLMSSSPOMMSSMSONJQNKNGHGEKKPJKSMSLNOIKH@?>AAJSLKSPOMSSMOJNOMLNKSKJJMLSSJISONKKSKKSINNJMKIIQSIHSMSJSJNILSRAAABQPQNLSOSLI
@778_45CNXP_4
TACGATCGTTTTTGGCCTAATTCTTCTTTTCTGATGATCGATTTAACCTCTGATCAAAAAGATATACCTTGGTTATATTTCATCTCTTCAACAAGTTTCGTAATGAGCATAACGGCCCTATTGTTCCGATGGAGAGAAGAACCTATGATTAGCTTTTCAGGAAATTTCCAAACGAACAATTTCAACGAAATCTTTCAATTTCTTATTTTACTATGTTCAACTCTCTGTATTCCTCTATCCGTAGAGTACATTGAATGTACAGAAATGGCTATAACAGAGTTTCTGTTATTCATATTAACAGCTACTCTAGGAGGAATGTTTTTATGTGGTGCTAACGATTTAATAACTATCTTTGTAGCTCTAGAATGTTTCAGTTTATGCTCCTACCTATTATCTGGATATACCAAGAAAGATATACGATCTAATGAGGCTACTATGAAATATTTACTCATGGGTGGGGCAAGCTCTTCTATTCTGGTTTATGGTTTCTCTTGGCTATATGGTTCATCCGGGGGAGAGATTGAGCTTCAAGAAATAGTGAATGGTCTTATCAATACACAAATGTATAACTCCCCAGGAATTTCAATTGCGCTTATATTCATCACTGTAGGAATTGGGTTCAAGCTTTCCCTAGCCCCTTTTCATCAATGGACTCCTGACGTATACGAAGGATCTCCCACTCCAGTCGTTGCTTTTCTTTCTGTTACTTCGAAAGTAGCTGCTTTAGCTTTAGCCACTCGAATTTTCGATATTCCTTTTTATTTCTTATCAAATGAATGGCATCTTCTTCTGGAAATCCTAGCTATTCTTAGCATGATATTCGGGAATCTCATTGCTATTACTCAAACAAGCATGAAACGTATGCTTGCATATTCGTCCATAGGTCAAATCGGATATGTAATTATTGGAATAATTGTTGGAGACTCAAATGGTGGATATGCAAGCACTGATAACTTATATGCTGTTCTATATCGCCATGAATCTAGGAACTTTTGCTTGCATTATATTATTTGGTCTACGTACCGGAACTGATAACATTCGAGATTATGCAGGATTATACACAAAAGATCCTTTTTTGGCTCTCTCTTTAGCTCTATGTCTCTTATCCCTAGGAGGTCTTCCTCCACTAGCAGGTTTTTTTGGAAAACTCTATTTATTCTGGTGTGGATGGCAGGCAGGCCTATATTTCTTGGTTTCAATAGGACTCCTTACGAGCGTTCTTTCTATCTACTATTATCTAAAAATAATCAAGTTATTAATGACTGGACGAAACCAAGAAATAACCCCTCACATGCGAAATTATAGAATATCCCCTTTAAGATCAAACAATTCCATCGAATTGAGTATGATTGTATGTGTGATAGCATCTACTATACTAGGAATATCAATGAACCCGATTATTGCGATTA
+
CCBDEEDDBCDMLHJHHSOOLMLSQOJD><;<FJFHJFGFHFIJIKOOOLSLHNMEEGEJISIHIMNLNISNLNIS@@@@@ISJPNMKHPIIIIKIIMJPLMJJIOLHIMKJNKRLA>===?JHKIH<:::<EDDJLLMIKPKNIIKNQJKHPK9;504444@HKJNKNCFHFGFGIOISHSIIIJHKGKLJIGLFHGGJLMIQIHIJJMRSQIIMKLJSHJLJLIMLLSHINKSQKOJQKILONLJJGHGRKHILGGFHHEDDDEEHJGEGJFHIIHFHGHISNLRGJLFGGA?><<=:994))))()27ABFLGIGKIIJSLQIJIIMHHFECBDDEGHEHEDEEEGHHMIHJLKGJGKQGHEEIIIJKKNMDDCCIFEDE:::::??@FHGFFGHMKHIHIFGHGKKLKKGHIHFCCDCGFGIHEHDEFEGFHGJJGCHGHIILSGFGIFIINLLKHHJDDBA77777;::;;BGJIIGDECDEEGSEBBABFGBA@@999/...-1111:990///.0../11758:FGDECBAABBAAABBCCEDEEFCBBBECCCEFFFCDCBCC7761,2/+++./))+)*012778787::::;CDCCCCA@??@ACDDEEDEFCBB?>7,:82012EFFD@<98;DDDCDEDDEDCDEFCCBBBCAAOJRMPIIGF@@?9:PSJJMILRLNSSLSKOOLKOOSNKQMLPSNNOLLQLJHKSIPGFEDCBDA:78:<?AJGIIJHJSSMLQJIJSPKSQNLNNLKMSJJSLSKLKRIHJSMISHJKLKPOQIQJKPMKSNMRJNGJFKLJDE==HSKHGJN>>>>>MKKNKJNGSOKIJKKQIOOHLJSSOKKJHSNSNNIJJHLHOJHLSKIBA@3222466FDEECOIKJHHGJHKOJJJKKSSOLKMPROSJJLSKSOLJNMSSIKSJJMLSOLEHFFA=,&&&&,-..2@BABERHKIJHNGNIJSNSSPOOGIHIIIJKKMPKOJKJKSSSSSPLMSLJIKJHGJHGOSNONJSPI@>>>:777FGJNSGSLNKMKMOLKNSLMSOSSOOMMOIMJIDC?@BBCGB>>?FGGHIGJIPJNIGFGGF/AFLHHIJQIMJQSSJSELLLLPSJGHGHRSOQOSMLSSJJHIKN?B@@IJSKKJRSNNLSSNLSKJOSMJIJLLONSLSHJJKKMMJKKHJJLSLSOONNNGGGIGJKJOLSKMLHSKNSIISPSPOLSONKSHMSKSJSKJSSPSROQIHIONNNSSSSSKSKHKIHOJJHKHJSNSFFFGGKSQPSSOQLMRSOIKJGGINSK6555/8568>@BABEGHB?BHC=@JJGKJMKKJMKLLLJSJKJLHMLJNGKJISNLJIJKKIPPKIIJGLKGHKHJMMSNSJLQHLIHLMKLINKJGFFFEDGJJJSGJGHFIF
@779_45CNXP_4
CGTACGTATTTTTGGCCTAATTCTTCTTCTGATGATCGATTTAACCTCTGATCAAAAAGATATACCTTGGTTATATTTCATCTCTTCAACAAGTTTCGTAATGAGCATAACGGCCCTATTGTTCCGATGGAGAGAAGAACCTATGATTAGCTTTTTAGGAAATTTCCAAACGAACAATTTCAACGAAATCTTTCAATTTCTTATTTTACTATGTTCAACTCTCTGTATTCCTCTATCCGTGAATTATTACATTGAATGTACAGAAATGGCTATAACAGAGTTTCTGTTATTCATATTAACAGCTACTCTAGGAGGAATGTTTTTATGTGGTGCTAACGATTTAATAACTATCTTTGTAGCTCTAGAATGTTTCAGTTTATGCTCCTACCTATTATCTGGATATACCAAGAAAGATATACGATCTAATGAGGCTACTATGAAATATTTACTCATGGGTGGGGCAAGCTCTTCTATTCTGGTTTATGGTTTCTCTTGGCTATATGGTTCATCCGGGGGAGAGATTGAGCTTCAAGAAATAGTGAATGGTCTTATCAATACACAAATGTATAACTCCCCAGGAATTTCAATTGCGCTTATATTCATCACTGTAGGAATTGGGTTCAAGCTTTCCCTAGCCCCTTTCATCAATGGACTCCTGACGTATACGAAGGATCTCCCACTCCAGTCGTTGCTTTTCTTTCTGTTTCTTCGAAAGTAGCTGCTTTAGCTTTAGCCACTCGAATTTTCGATATTCCTTTTTATTTCTTATCAAATGAATGGCATCTTCTTCTGGAAATCCTAGCTATTCTAGCATGATATTCGGGAATCTCATTGCTATTACTCAAACAAGCATGAAACGTATGCTTGCATATTAGTTCATAGGTCAAATCGGATATGTAATTATTGGAATAATTGTTGGAGACTCAAATGGTGGATATGCGAGCATGATAACTTATATGCTGTTCTATATCGCCATGAATCTAGGAACTTTTGCTTGCATTATATTATTTGGTCTACGTACCGGAACTGATAACATTCGAGATTATGCAGGATTATACACAAAAGATCCTTTGGCTCTCTCTTTTAGCTCTATGTCTCTTATCCCCTAGGAGGTCTTCCTCCACTAGCAGGTTTTTTTTGGAAAACTCTATTTATTCTGGTGTGGATGGCAGGCAGGCCTATATTTCTTGGTTTCAATAGGACTCCTTACGAGCGTTCTTTCTATCTACTATTATCTAAAAATAATCAAGTTATTAATGACTGGACGAAACCAAGAAATAACCCCTCACATGCGAAATTATAGAATATCCCCTTTAAGATCAAACAATTCCATCGAATT
+
SIINHKOFAEHIOKMIJIKMHKLLRMLKNNQJSNSKMKKNIJOSOJJOSSNQJJLRSSOSSSSNPRKORLNQLSNSSJOKSOLKKSSKSSLHLSLNFCCDDSKSSLLLRSSOSMLKHKKJPSPKNOPSJRNNQSJSLJKJKQSIPLKSPSSSD=;<<?@AJRSKLMLJSKKHKHK>===>FEGA@>ABNSSROKSHISSNSLMKLPSOKSNPOLNHKEFJKLIJIJSJKSKLIHHRIK@?-+&%&'('()*;88?CJHHFFFFKMSOMIPPILKNSKIJJISQNKSSOLOMMNSIJGFGLJKPLIJMOINMSNRRSORLPOQSSSKOSPSMOKJMIHIGGHJLHNSKQSSNLSLSIMHJHKNJIGHJJJJNLKMNSJJGIIOMJOSLHJLKSQILLSJSSHQJMJRKKSQOSNLKPSKJB@???FDFKLHLKLIKKNRILKKKLLKSSQJNLLFILISLSHASFFGGGIPKJKLKJNOQNSNLSNSSKSLKIOJHIKOHJRKMJNK.....EECGNNMSLKJIJNMNNMMNPMMLLKMSLJIMNKHHNOLKQILKISKJNLGLSLHOMIMLKDFEE=JLKOJOQSMLSMJIJKHMHNJHOKEFFIMNJPABABDNNLOSQMJMLJQGFA6<@2FHHGGC<?;/>FLKHGBAABBGKOPSLKFKGJSLKSLNOKMO@?>>IJSPJMQOOSMISILKNMKJLLSGC<.+,46?FIISPIIIMMSSOLPLSKPMLKSMKJSKJKOMROSPGGGGOSNJOHJSSJIJMKKQHLSONLKGSRJSLIMOLNMNSSNSLJIKQNNLNJILFLF=0-(((?BCFMISILGIHINSKRPLJHKJHLHMOGIKGKLSSJKSMIJISOKMJHGMNPOGIB@422('''())25EJKHHNIIRHMLKOJPIOLPOQKNMNMIMNSS96667SKIOFDDFH9HJHMINHGKIKIJKGHNKPKKJNKOPPKKJSJLSNPIJMMMPKHFFIHISQSSLKNLMIIISSSKMSMPISMOIKJHHJSNNHSPSLOMJJNQJGLSQSMJSSJSQMJLKHLJJJSQNSJRQPINIIKGIJEFGHGDE;8432-DOKHILSMHFB,)CDHIDEEHJJSPKOKSDPE=.EKJLPSKLSLNOSNSPKQ5322,,++,-,-034=IOSMILHJGDDE@FPKMKNNNJMMKSOLMPMSGHIJSOSMSPRMPJSKSLNSOSPJKOHPJISNMMSSJSMJPGNF44EC?BSKJJLHILSSKSSKHHIJMMSLSMJSIIQIIMHJL98776577110007>?@AAA@HGFGGGKIGGJLIIIHLHIJJSSIOKISNHIGA@SE67CDEIGHLIKIGHJJHIHHHHHF
@780_45CNXP_4
ATGCTAGCTTTTTGGCCTAATTCTTCTTCTGGAAATCCTAGCTATTCTTAGCATGATATTCGGGAATAGCATTGCTATTACTCAAACAAGCATGAAACGTATGCTTGCATATTCGTCCATAGGTCAAATCGGATATGTAATTATTGGAATAATTGTTGGAGACTCAAATGGTGGATATGCGAGCATGATAACTTATATGCTGTTCTATATCGCCATGAATCTAGGAACTTTTGCTTGCATTATATTATTTGGTCTACGTACCGGAACTGATAACATTCGAGATTATGCAGGATTATACACAAAAGATCCTTTTTTGGCTCTCTCTTTAGCTCTATGTCTCTTATCCCTAGGAGGTCTTCCTCCACTAGCAGGTTTTTTTGGAAAACTCTATTTATTCTGGTGTGGATGGCAGGCAGGCCTATATTTCTTGGTTTCAATAGGACTCCTTACGAGCGTTCTTTCTATCTACTATTATCTAAAAATAATCAAGTTATTAATGACTGGACGAAACCAAGAAATAACCCCTCACATGCGAAATTATAGAATATCCCCTTTAAGATCAAACAATTCCATCGAATTGAGTATGATTGTATGTGTGATAGCATCTACTATACTAGGAATATCAATGAACCCGATTATTGCGATTA
+
LRMMLSNOFK@ISSSSKMSLSOOSSSPNCCBDFNKSIG@///?BAKPHG??HHSIJPISO?;;:2.'&%&&&(068A??:99778=IKPLMKMNJQRSJMKHGHFIABAA?88778??CCA7788JSKHNOKKIPKNSLJHLMSNNMNNSKHSMKSSHKSISSQHCBE9FFFFJHKJHKMGMLSSSOOKLILSSJSNKMRKSJOSSSMSJKNIKGMJMSMSNLSKNPIMMSSRJSMSPJSJPSNQKLOSQFHSLPHSLSHSICCDLMJNISLOSSSLNNKLSOSKRRSLLKJJQMLPIPLIHSKSOSNIHINMSSSLKGSSJONOSSKKSSMSKMLLRNQOKMNMSMSPKQLJLSOMSSSNQKNKSRJHJRFC9999DQFFGFIHEF><5100002BHFEFGESLIIGJIJHKKHJQSOSSLKSSSNPS@@@A@LSPJLIOLSSSPKMEF>>>??EGA523)))))777:EH=<733334QMMLKLMSPKSSNLNKMRHKRSLMKMIKRSOOMOSNPSLLNLKSNOKOKINSNSSMMPJGH@??AECJPSDEFLD>?KNILNKNSJONRRMILKPGIGIIIGGEDFGHIISMMNKPSJKHMISKRRNOSKQOKJMIPMSSSLOJNSHJNKJIMJJHSLQNMKIJRJJ
@781_45CNXP_4
ATGCTCCTTTTGGCCTAATTCTTCTTCTGATGATCGATTTAACCTCTGATCAAAAAGATATACCTTGGTTATATTTCATCTCTTCAACAAGTTTCGTAATGAGCATAACGGCCCTATTGTTCCGATGGAGAGAAGAACCTATGATTAGCTTTTCAGGAAATTTCCAAACGAACAATTTCGACAAAATATTTCAATTTCTTATTTTACTATGTTCAACTCTCTGTATTCCTCTATCCGTAGAGTACATTGAATGTCCCGGAATTGGCTATAACAGAGTTTCTGTTATTCATCTAACAGCTACTCTAGGAGGAATGTTTTTATGTGGTGCTAACGATTTAATAACTATCTTTGTAGCTCTAGAATGTTTAAGATTATGCCTCCTACCTATTATCTGGATATACCAAGAAAGATATACGATCTAATGAGGCTACTATGAAATATTTACTCATGGGTGGGGCAAGCTCTTCTATTCTGGTTTATGGTTTCTCTTGGCTATATGGTTCATCCGGGGGAGAGATTGGTTACGAAATAGTGAATGGTCTTATCAATACACAAATGTATAACTCCCCAGATTCAATACCACTATATTCATCACTGTAGGAATTGGGTTCAAGCTTTCCCTAGCCCCTTTTCATCAATGGACTCCTGACGTATACAGAGGATTCTCCCACTCCAGTCGTTGCTTTTCTTTCTGTTACTTCGAAAGTAGCTGCTTTAGCTTTAGCCACTCGAATTTTGATATTCCTTTTTATTTCTTATCAAATGAATGGCATCTTCTTCTGGAAATCCTAGCTATTCTTAGCATGATATTCGGGAATCTCATTGCTATTACTCAAACAAGCATGAAACATTCGTTCTACTACATATAGTCCATAGGTCAAATCGGATATGTAATTATTGGAATAATTGTTGGAGACTCAAATGGTGGATATGCGAGCATGATAACTTATATGCTGTTCTATATCGCCATGAATATTAGGAACTTTTGCTTGCATTATATTATTTGGTCTACGTACCGGAACTGATAACATTCGAGATTATGCAGGATTATACACAAAAGATCCTTTTTTGGCTCTCTCTTTAGCTCTATGTCTCTTATCCCTAGGAGGTCTTCCTCCACTAGCAGGTTTTTTTGGAAAACTTTATTACTGTAGTCTGGTAGGCCAGCAGCTATCTTGATTTCAATAGGACTCCTTGACATTTATATACTATCTTGAATTTGACTCAGTTATTAATGACTGGACGAAACCAAGAAATAACCCTCACATGCGAAATTATCAAATTTACTTTAAGATCAAACAATTCCATCGAATTGAGTATGATTGTATGTGTGATAGCATCTACTATACTAGGAATATCAATGAACCCGATTATTGCGATTA
+
78970&%%%(-,1<=====BCBBBBDB?>>>>BA>;;;;=DEA>=::55654668DD@??>@>>>?33??@ADCFC=>>=???@A@@AAABBCA=8889;<<<;<A@B@??>=<;:;932123,,788;9::::<<>?>@@ACCCCCCBA@>;211129?CDC=733317888<==>??+++&%%%%+++++2344C==>>?EHF:32226>>=<?@A?@>>====>?=====@@???:9998:<<>>:54/..(''%%'')*(((&$&')7=<=;;;==??@?:;B.--++++-?B?>?>?@@=>>>?=<<;;=A>>?>>@@@<;;99<;;::::;>>BCCGFDCBCBCACB@>?>=?<=>>=BBB66655545>90,,,68;>>??@BD@?555CCBB><7432465====<97787;?@@DC?<<;;;=<=:?ABCFGFEC=<<;<?><<<<;::;8999333210,,,,,..../00.,-----55336;?@??99986330/--/0.-+**))*'(+-22+***+7;;:;?@=<;;:<>?=??>=>=;7787;CAA@@>=865,)-''&%%&&&''%%%'(*9;<=>BA@???;:999<=21113::<;<<==.;<1:::=>>?AA?1?AADFDDAA???><25655560-(())++<755564.2>>?AAA=::::;>>>CB@@A=CCBB/.../557;<?><;<<<=@A@>>751/37;:;<967779??***)33435;A@?>>@DCDFDDBABBB==>><?==;:::778.0677=@@@??<<<<<<@?=>=;<<=<>>??>86666=??>322334?BBB100002A@AA>=>?:42/,+**)((()*)))((('''&$$%&-/6677899845:999:=???@ABDDFC@@@@BDDDEDEA<<::;<;AADED>====?>=:/*)))*-.@A@??>@@ACDA>=>>>?AAA?>66669=5444*)))))/5=?@AGD@@?>>?>?@BCDCCCDFA<<;;;:787675569;@@A@BAA@AA<9999<?<=><:87899<A@@???@CEHA@?===<==<:;;><==>-,,,)8:@?>>>>@ABA@A@A>?542324344433-,,,,++++,,./44468:;;40+**-++*(&()&%%%%&&&%$$$$%%%%%'&&&$$##$$%$#$&'()(((&&'&&&&&''$%%%&&&&''('''(&%%%&&''')%%'$$$%&()())68>>==<::754557931223;348430-8:<>>>=:999:;/-%%%%%)))())+-4?>;;;;;;76666;:<976679////0978888989;=?AACBC==<=3333=><:88445:>@AD?>??:;;:9<::;<=CCA=:9:::
@782_45CNXP_4
AATCGCAATAATCGGGTTCATGCTAAGATAGAGCCTTGTCCCCCGCAGGATTGATATGGGGTGTTTTCGATTTCAGATTACCGATGATTCACGACGCTTATGACGAAGAAAAAAGCACATAAACCTGGTTCAGCGACCATCGCGCTTAACAAGCGCGCCCGTCACGAATACTTTATCGAAGAAGAATTAGGCCG
+
DEDMONMOLMLSOLSRQSOKSMMH::;?HF>??ISKLNPGS>SSKQQPKSQMNSSNSCDAEKJIHG;76--8:-94222484200//1259==EJKLIRLIIPJ====>RMSSSSSSKLSLLOSOSSMNOQSOSMLIJKMLIHFHFG=<<;;;;<EA?@?=D<<<<>GHJJJNLPSIIEGFIGNSLOJCA>9-)
@783_45CNXP_4
TCTGCTAGCTTTTTGGCCTAATTCTTCTTCTGACAACGATCGGAGGACCGAAGGAGCTAACCGCTTTTTTGCACAACATGGGGGATCATGTAACTCGCCTTGATCGTTGGGAACCGGAGCTGAATGAACCCGATTATTGGGTTG
+
$$%%%%999953687<==>CCDIJNNKKNIJDFHSLRJSSDFHFFPEDFCCLGNFFFEEHA@21111DCFCEEGFFIFCBA?GOOMBAA@@AA@EEDEJMIBCGBABB@BDCMEBA>>===...--.//1655==:;=.**)))
@784_45CNXP_4
AATCGCAATAATCGGGTTCATTACTCTGAGAGATGTGGCGAAAATGGCAACTGTGCATGACTTCACATGGACAGAAGAAGAATTAGGCCAAAAACGATCGTAA
+
CDDFEFDDEEEECBBCBNIBCC;::65455787GGIGHGGKLOQQIFGFKFFFFGHKJHHGGHDFHILJJKOKKIKIJLA?@DBHKGIGIHINPJGEDDCDDD
@785_45CNXP_4
GGCAATGCAAGGGAAGCCATCGATAAAATAGTGAACATTGTAAATATTTTTGGAATGGAGATAGCCATTCCACCCATTTCATCAAGATAAACAAGCCTAATTCTATCATAACTCGTTCCTGCCAAGAAAAAAAGTGCAGCGCCAATAAATCCATGAGAAATTATTTGTAAAATAGCTCCATTAAGTCCAGGATCCGTTATAGAACTAATACCTATAATTATAAAACCCATATGAGATACAGAAGAATAGGCTATTCTCTTTTAAATTACGTTGACCGAGAGATGTTAAAGCTGCATAAATTATTTGGATTGTACCGACTACCAACAACCAAGGAGAAAACATAGAATGAGCGTGGGGTAATAATTCCATATTGATTCGAACCAACCCATAGGCTCCCATTTTTAATAAGATTCCAGCGAGAAGCATACAGGTACTGTAATGTGCCTCACCGTGGGTGTCAGGTAACCAAGTATGTAAAGGTATAATCGGTAATTTGACGGCAAAAGCAATAAGAAATCCAATATAAAATAGTATTTCAAGTGTAACAGGATAGGATTTATTAGCTAAGAGTTCTAAATTTAATGTTGGTTCGTTCGAACCATATAAACTTATACCTAAAACTCCTATTAATAAAAAAATAGAACTTCCTGCCGTGTACAAAATAAATTTTGTAGCCGAATACAGACGTTTCTTTCCACCCCACATGGATAAAAGTAGATAAACGGGAATTAATTCTAATTCCCACATGATGAAAAAAAGTAGAAGATCCCGAGAAGAAAATAATCCTATTTGACCGCTGTACATTGCTAACATCAGGAAATGAAAAAATCGGGAATCCCGAGTAACTGGAAAAGCCGCTAAAGTGGCTAAAGTAGTAATAAATCCCGTCAGTAAAATAGTTCCTATAGAAAGTCCATCTATTCCCATTCTCCAGTAAAAATCAAAAAAATCGATCCATTTATAATCTTCGGACAGTTGAATTAATGGATCGTCCATTTTAAAATTATAACAAAAGGCGTAGGTCGTTAGAAGAAGTTCTAAGATGCAAATGCATATAGTATACCATTTATTGACTTTATTTCCCCTATGCGGGAGAAATAACATTAATGAACCAGCAGATATTGGAAAAACAACAATTATTGTTAACCAAGGAAAATCATTCGTGGTAAAGACAAGATACACCAGGTCCAAAGAACGCGTACTCAAAAAAAATATATAAATAAAAAATTTTTAACTTTTTTGAGTACGAGTACTTGTCAATAAAAAAAATAAAATGTATTCCAAATTTATTCAAATGAGGTTTTCGGTAACGTATCAATAAGCTAGACCCATACTTCGAGTTGTTCGATA
+
?LPSLHMRSKSKOJSOMNJNCCBDCNPPSRQSQSPSPLSSSMNNSQSQLSSSLOQMSSSLOQPOJMOKSSIMJSSHIC>=>>?ISMMMKKRSSKPNSNMQLNSSPSSSOMOLSPKPOSMOOSQKSIREGSQIKHJPJHJJIIQKOSSSSSNSSONSHSPPSNKSLPQSNSLROMPMISJSSSSMLSNMHSGGFEGDDQKKLNSSOSMRSKQMSMLSSNNSMSSQQONQMSLMMKONQLOKNSHNKJOKSSSPRSNNSJL1-IFKKSOLMMOMSIJOLMSOMJSNSSPSOSSSKSJONSMKSKSKKNMSSOSSSRMKHQE<GHFDE666689:;?DLSJSSSMLIMRLOKNKKOQONJIIJKQMQNSSSSJSSKSNMONKSMMSSSQPRSJSISSIHJFHGSSSSROOOSOSJFK;<JIPLSONSONNOJSSQJOPHSNSNOJRSRNQMKKJLQLSISLOIGEEGMQNLSOJMSOILSSMNGHGHGIIJLKISSLSMJMHFGINOKOIIKSNSKPOMSLKHMIJPKRSMLPFEEFFJNJSHGHHFHFHIGJOIJLJKMORRNMJLNKSMSLHLLKKOQQMKQKKQJRPFFFDCEEDDFGEHKLHLHKF>===<EGGGFHFHGIKKSLNLSJMLRLJSSSONSKJLKKQJJORMLIIFJHELKSIJJKSSMNSSSSOSPSMRMKKKSSKSLRLOKSKSISSOJNPKHINKHELRSMSJSLNPNOK===>HLNSMKLIFFIMKMSOSRSLNMSMDG?DSSSSQHHGIOMIB5;,GJIONJLOQMOSJSKHKOJPLIRKNMPKSNLKNKRMJKQJKMJMPNMOLKICLSOJIMMSSNJSSKIIDFFEILLJSPJKLMMNHJJINKLNRSSSSMJMRJMISIOLIKSMRJJPMSKQSNKOMSIKHIHLLIOJSKSKSOJJMSJNOJJLSSNNPNRSPMJSKNNMSKLDLHNSSOGMHHKKSKSSNNIQMJMJMGGJLMOKLPMJOIOSSPMSMSJHJSIIGIMIHHJRSK??:::>?=?5EHGGEHGGJFGIFJLONISMNJISSLHGGIPOIJJISPLKMLIKJKMOIMSLSNJPRPONRSLOSLKKSNHKIKSNSLMJKGISHGGISMMNSKIKRSSSSNJINSKMLOISMSSSKLLJHHMKKJNRRJQKSSSJKJHSLOLPSSJKSMKIKNOJJQJCGGGHKHFD@=1/../56CJJJDDDGDIIIMGJJJSSIIILIGGHGGEFCHLJIHQJSJIGDFFSSSLGJKHGEEDDDEHFFJF5441113<>BFGDHEIMMIMIGGHIGINMMNLMHHGIIHEEDDDHKJEDFDFHEEEDF@>>?CH?>>>>HEEEDFEFGECCCCDHIIECCCC
@786_45CNXP_4
ATGCTAGCTTTTTGGCCTAATTCTTCTTCTGATGATCGATTTAACCTCTGATCAAAAAGATATACCTTGGTTATATTTCATCTCTTCAACAAGTTTCGTAATGAGCATAACGGCCCTATTGTTCCGATGGAGAGAAGAACCTATGATTAGCTTTTCAGGAAATTTCCAAACGAACAATTTCAACGAAATCTTTCAATTTCTTATTTTACTATGTTCAACTCTCTGTATTCCTCTATCCGTAGAGTACATTGAATGTACAGAAATGGCTATAACAGAGTTTCTGTTATTCATATTAACAGCTACTCTAGGAGGAATGTTTTTATGTGGTGCTAACGATTTAATAACTATCTTTGTAGCTCTAGAATGTTTCAGTTTATGCTCCTACCTATTATCTGGATATACCAAGAAAGATATACGATCTAATGAGGCTACTATGAAATATTTACTCATGGGTGGGGCAAGCTCTTCTATTCTGGTTTATGGTTTCTCTTGGCTATATGGTTCATCCGGGGGAGAGATTGAGCTTCAAGAAATAGTGAATGGTCTTATCAATACACAAATGTATAACTCCCAGGAATTTCAATTGCGCTTATATTCATCACTGTAGGAATTGGGTTCAAGCTTTCCCTAGCCCCTTTTCATCAATGGACTCCTGACGTATACGAAGGAGTGCGGTAGTTGAGTTTGAGAAATTCCTACCTCTCTATCTATCTCTGAGATGTTTGGATTTTTCAAAACTCTATGGACATGCAGAAGAGAAATGCTATCCCCACGCAGACCAAGACAGAACTTTGACTTGTTCAAATAACAATTAAGGTGAAGCAGGGTCAGGAACAACGAATCTCTTTATGATAAACGGATCCATTTTGCAAGTTTGTTATTACGGGTAGTTCCTGCAAAGGATCGGACTAATGACGTATACAAGAAAGACTTGAATTCTCGATGTAGATGCTACATAGTTGGTTCTCATCCTTCAGAGACTACGAGTGTAATAGGAGCATCCGTCGACAAAAGGATCACCCTAAGATGATAATCTCATGGCTATTGAGAACGAATCAAATCAGATGGTTCCATTTCTCAATCTTTCGGACGTGCTCCTACGGAACCAAGGTCGAAAAGATTGAGAAAAATCAGTCATTCACAACCACTGATGAAGGATTCCTCGAAAAGTTAAGGATTAGTAATCCGTTTTAGAAATAGAAAGGATTCGATCTTATACATACGCGAGGAAAGTAATCAAAAAAGAAAGAAGATGAGTTCTTCTTTACTTTTATCACTTAGGAGCCGTGCGAGATGAAAGTCTCATGCACGGTTTTGAATGAGAGAAAGAAGTGAGGAATCCTCTTTTCGACTCTGACTCTCCCACTCCAGTCGTTGCTTTTCTTTCTGTTACTTCGAAAGTAGCTGCTTTAGCTTTAGCCACTCGAATTTTCGATATTCCTTTTTATTTCTTATCAAATGAATGGCATCTTCTTCTGGAAATCCTAGCTATTCTTAGCATGATATTCGGGAATCTCATTGCTATTACTCAAACAAGCATGAAACGTATGCTTGCATATTCGTCCATAGGTCAAATCGGATATGTAATTATTGGAATAATTGTTGGAGACTCAAATGGTGGATATGCGAGCATGATAACTTATATGCTGTTCTATATCGCCATGAATCTAGGAACTTTTGCTTGCATTATATTATTTGGTCTACGTACCGGAACTGATAACATTCGAGATTATGCAGGATTATACACAAAAGATCCTTTTTTGGCTCTCTCTTTAGCTCTATGTCTCTTATCCCTAGGAGGTCTTCCTCCACTAGCAGGTTTTTTTGGAAAACTCTATTTATTCTGGTGTGGATGGCAGGCAGGCCTATATTTCTTGGTTTCAATAGGACTCCTTACGAGCGTTCTTTCTATCTACTATTATCTAAAAATAATCAAGTTATTAATGACTGGACGAAACCAAGAAATAACCCCTCACATGCGAAATTATAGAATATCCCCTTAAGATCAAACAATTCCATCGAATTGAGTATGATTGTATGTGTGATAGCATCTACTATACTAGGAATATCAATGAACCCGATTATTGCGATTA
+
HLHQHKKIJIESNSLJJJKIIJJLLPSSMSNJNMHJMIHLKJOLKJLIJFDF>+*)*24585547778>>JJSLG:::::SKLIJJRSPMQKSMKJIISJSSFEFDEKLMKKOSJKMLQJMSNQSLLJRQIJNLLMLJLMPLMJKSJMKIB</,0,+---HJSJSNKKHGGFFGHGHSJLJLOKMIIKLMLS?99CEKSNLMQNPJKMKSKSJKMNMLNPNJKJLOSSIKNSPSJHMLKMNNMLFGHGINIJJKJMHJJIGFHHIKFGJNGIHGGHIKSRSSLSLLQSLHOIQPKEEEGJGJSOKOJHGKNEHJJKJISSSMMLRMONNHLKHHHFPEKJHJIPHINNDFEFAEGDAFFFFEJKKSSSSSJJKMSMSJSHJNLJKQPOQHCE97223SLIHHHFHMOOSROOJMLRGILINHNNOJHHIKJLKJMIIHROMISMLKIMPIFJJISKCILKLJMSNFIPNBBBBCMSMMQRQNHIJMIIE@>99HHJQFGDBAC;32233?A>GLFHJIHKKPMOQIJKHNHFIFHFFGFIHJIIIGFJJKIHGEEEGFJJKJLHJHJGF774(8BIKJGLFGDAA@A?AAAAD=..)))+++1;=6666HIKIKOPKINHIGHLFALMEGMNNH?EFHEEGPH?>?.....66>?CIJMILII@;98420/--+***)))(()))/4:ABKKPJSILKKPILPBBCJIIJGHMIFA??@GB@=:**)))****7>DFJHCB??;DHNJIMLHIJJFHHKKPSRGNIILLSNMOOSKSKKKLJJLKLHHKLPKMGJGILMSLLSNSHLMO@@@>=<:76++++,.//./02222:::ACBCMHHQIJIGEEFSLGFHKJIHNKKHIISSKQNMJHQJHJG>>CBA?@@BIMIKNSSMJIKKFHHHEIGHLJSNHKLSIJLKNHMONPRNPLMOSMQLSLSSLIHIGSKLRJSOMJNMMIJJNKPNMONQLOKMJLLIKOMLJMJOHEEEEMJSD9988;@@@<3111223235839773113333424***5JKLMIJKOOHKIJKQPKISHGEDGEGLKOMNLIHKMMMNRSPIJKIKIFDEEISLMMLSSOLNSPJSSSSISNNKSJSMLJJIAGHJM655----145++++=<66666HI@@??AHLHIH@@CDHSOSSKLNIKINROSJJFJJHFSKJIHSHJJIGKLMSLSMNKLIKIHHGHIIIHLOMSMJLJJLIJHHJGKLHMJNJSBA@:99656666556BHEFA@?@DDEFLFDDDBHI?ILNSLJFGC9999EMHEFEDDEDKJMLIJJKMMKLIJGIHFHHHPPNRPS<<<<DCLHJNJFFEGKIMILSSSRSILPJHLINSPNSSQKLJID7HHJJKLKGGKNIJCK88878F>GDCEAABJABLOSNJIKFHHGGD2./=-))*:CEDHJKHHHGESNSJGHGPSKSNHPSKNMLKSKSNMHIOONKJIJJOJJINMSJRPMJOGQSQOPLSJSKSKSSMSIOJSSSKJJONSMHSKMONNILPPJKLSLPKMINGMOILLSLSLKGINJSKRKISJPSLIGLHHKLMMINPKLSNMLIJMNJKJKIMPLSKQJRNIMNKLKISLJKNSOLNKSORJFIIRJOSINKIJLJHOIKMINJKSMLSSJJSOKIRHJJMOLMKOMLJNJHLLEGOSSSLJJJLJSSSSNSKRNQJRIMIMINSHMSJOSSSSSHHBED=>ILJSKMSKHKSSSGHHGGHIOIHMGIJPILKJKSLSJJSLLRKNSNSSLPSOSJOJHKFLDE;3BDKLJLNKMKSNSKONOSGH../LOJLJRSPRSMSOSSRONOMKHFCIJSSMSSSSPNONHHILLLSSKNLMOOKNJKILIOKRSNSPKKMLNMNSSLONMIIKMLJHINJJLHJHIIIMDEA?>>=??8898688844444QJMJLNNJILQROSSRQSKMSNJSKRRSSOSPSMMMKHGHMFISSLLLKSSQMSMKSISSNLOLSMMSSMSFFDCBDSDAB@FG--SSLHGOJJSKGSKMOSIJIKILGGGKINMHSLJHLRMKRSSKLKMKLIMMKSIOKNISJSSKJSQSMNSNPSLMLJLSMRLSPLSKSKHL
@787_45CNXP_4
AATCGCAATAATCGGGTTCATACGCGCATACTCACTGTGGCGATACTCGCATTCAGGTCCCTTCTTGCAGGTTAAAGGAGAAGCGAGAAAGTAAACGCAATCGGTGTTCCACTTCAAAGCATCTTCTTCAGCAGATGAAACAGTCTCTGATTGCTTCTTCTGCTCATGTTGCTGTTGCGGTTGAGTCGCAGGCGCAAACATTATTATTACTTGGAAATTTCTGAATCTCTCTTTCAAGTAGATCGCAAGGTTTCAGATCGAAACCCTAGGAAGATCGAAAATCACCGATTCAGAGAGAGTCCCGTGGAAGAAGAAGAAGAATTAGGCCAAAAACGATCGTACGTACGTATTTTTGGCCTAATTCTTCTTCTGATGATCGATTTAACCTCTGATCAAAAAGATATACCTTGGTTATATTTCATCTCTTCAACAAGTTTCGTAATGAGCATAACGGCCCTATTGTTCCGATGGAGAGAAGAACCTATGATTAGCTTTTCAGGAAATTTCCAAACGAACAATTTCAAACGAAATCTTTCAATTTCTTATTTTACTATGTTCAACTCTCTGTATTCCTCTATCCGTAGAGTACATTGAATGTACAGAAATGGCTATAACAGAGTTTCTGTTATTCATATTAACAGCTACTCTAGGAGGAATGTTTTTATGTGGTGCTAACGATTTAATAACTATCTTTGTAGCTCTAGAATGTTTCAGTTTATGCTCCTACCTATTATCTGGATATACCAAGAAAGATATACGATCTAATGAGGCTACTATGAAATATTTACTCATGGGTGGGGCAAGCTCTTCTATTCTGGTTTATGGTTTCTCTTGGCTATATGGTTCATCCGGGGGAGAGATTGAGCTTCAAGAAATAGTGAATGGTCTTATCAATACACAAATGTATAACTCCCCAGGAATTTCAATTGCGCTTATATTCATCACTGTAGGAATTGGGTTCAAGCTTTCCCTAGCCCCTTTTCATCAATGGACTCCTGACGTATACGAAGGATCTCCACTCCAGTCGTTGCTTTTCTTTCTGTTACTTCGAAAGTAGCTGCTTTAGCTTTAGCCACTCGAATTTTCGATATTCCTTTTTATTTCTTATCAAATGAATGGCATCTTCTTCTGGAAATCCTAGCTATTCTTAGCATGATATTCGGGAATCTCATTGCTATTACTCAAACAAGCATGAAACGTATGCTTGCATATTCGTCCATAGGTCAAATCGGATATGTAATTATTGGAATAATTGTTGGAGACTCAAATGGTGGATATGCGAGCATGATAACTTATATGCTGTTCTATATCGCCATGAATCTAGGAACTTTTGCTTGCATTATATTATTTGGTCTACGTACCGGAACTGATAACATTCGAGATTATGCAGGATTATACACAAAAGATCCTTTTTTGGCTCTCTCTTTAGCTCTATGTCTTCTCCCTAGGAGGTCTTCCTCCACTAGCAGGTTTTTTTGGAAAACTCTATTTATTCTGGTGTGGATGGCAGGCAGGCCTATATTTCTTGGTTTCAATAGGACTCCTTACGAGCGTTCTTTCTATCTACTATTATCTAAAAATAATTAATATAATGACTGGACAAACCAAGAAATAACCCCTCACATGCGAAATTATAGAATATCCCCTTTAAGATCAAACAATTCCATCGAATTGAGTATGATTGTATGTGTGATAGCATCTACTATACTAGGAATATCAATGAACCCGATTATTGCGATTA
+
LMILKJSPMQKLNMHJHKOJIGFFJJMMSLNJOQSPKOLRSMISISSNLIIMJKLKMKJLMLPNSKOIOKKLSRMNSPDIINGFBBC?@@MLIMNIKPKLJSNSJMSQIJFDMJIHSPISOOSNLPKRGFGLNLKPHEIMKOPKMSNSOLKLNSPSNKSOLOSMQNJINKLISOSSQSLSINNPSPSMPISOOIOJLKJNKONSSNSNPSSNSSOPPSNSPJSKOSKNPNOLPIDGLKGJOJHHLIJIGOSOKRONHIGFJJLRQHJGMKRGEDDEBAACDLJKSA<<>A==><=CDHOSFCJGLSKKIJMSPJSSLMLMRSKOPGJHJMILMOLMLJNKKHNOJFHGIGLGDBCGSPSKJJKFJKEDFEFJPJDDCB==<=?>ELHFGHGHSIGGIPMRKRKKLHISQRHRLKOJSSNJLMMKJKPQSJJHFJLIILNHIGH>=<<<==OKOMSKNONSSQNMQSSOOOIAJPJSRMPSPLSIIJGJKJJJEFGSMJEDDFEQJNGLKEJHEGHHLFNKOJKNIJFCJIMNSKSHJNJJSSOMKMKSSQSSNIRQKKSKJOMOPOMIHJLJSJJHOKMLKNHKPKIIHIIIIJHGJGGGHGHNHJJNNSSMNHKIFEEHJJSKOSJJMIIFM::::::LNNFHQKRKINKLJNHMKHGEJQKLLLKJKSJOSIEEEEGHHJJJHIGCLNLSLLNQLKIIKSKHJHOIJQONISNINNLLSOQSKOJLQMSLSSKJLKMJPILGKHHHNJMLOIJOLGFHLHMJMILKMHJFIIIHGKJKQSMSHPKIJNJNKNJJLSQMMMNIOPOM:777SKMSOQJNQNNLNSJOLNOJNORLQLRMIJJKLJSGKNGGFROKE>9888:;A<;<<<CGFGGGGFHEFIIDEEEEILIGKJJIKJOHJHRMOLOILJKGEDC;JGSLJQKJLMIKMSLG==;<?HGFFFEDEFCC:::::::345521/000453014277731BB>?51@JHHMLHGGILLKJKRJHGJJLSHEEFDGHDDAA//DOMKLLHHFIMHNBLKIGGLDFEDA999HIHMNKLKFGDDFGGIJJPIJHJGIGKIGKGDEFEGKLMHEEFJKJGGFLSSLLKOKNKHIEDGGJGGGKFDDDDEGGGFHHJJGFHNJHFFCABBADFFFHFCFDCDEEFMIPKKJLSJMMOKKSKDSNKKJSMLKLMJHIHNILSSMPHJHISKPJMKKKKHHJPJHIIHMKGIFEGIHKISGKSJSKQIPHMONORKLLJKJOKIKPLMNNNKIFGINHJMJJOIKHGNHGHHHKJHJHKJJIKIPMOIKHLNKOKPSOLJLJGEGDCDEGEACBJLKJLSKOSSNLLLSHJJIIHGHNJNSNJIHGLJGIOLHHLJSMMLLMKJKSOOSRRSJLLJSJLPJJKMJJHFFEEFGHGF;99:000002HOISGFEEFGBCGKHHCB=:10,'&&'&**,477ILGIJPMSLJKSNMJIIHEC@>>LKJJGGRSPKIHLFFGIKNMMSJIFHIIRJKMGJHOIIBHECBG?==;<<==LJJIMQHHEGHLJHQJIHFB77EEFFEGGFHKSFMMIJIJLPMMN==<<999:<<.,*(%$$%(())*,,,))),+,+')('%#'**+:;;EFECDEJHIFGHFHLSMPJIHGMIKFEGGEJIBCIKJGISLIKJGGGKGJGDDFEIILFGEFEHKHILJLHHJHHHSGHGHHJIHJIIHHGFFJGEGFFJJKPHHFHEDEEDFGHKJIDCBBBF
@788_45CNXP_4
CGTACGTATTTTTGGCCTAATTCTTCTTCTGGAAATCCTAGCTATTCTTAGCATGATATTCGGGAATCTCATTGCTATTACTCAAACAAGCATGAAACGTATGCTTGCATATTCGTCCATAGGTCAAATCGGATATGTAATTATTGGAATAATTGTTGGAGACTCAAATGGTGGATATGCGAGCATGATAACTTATATGCTGTTCTATATCGCCATGAATCTAGGAACTTTTGCTTGCATTATATTATTTGGTCTACGTACCGGAACTGATAACATTCGAGATTATGCAGGATTATACACAAAAGATCCTTTTTTGGCTCTCTCTTTAGCTCTATGTCTCTTATCCCTAGGAGGTCTTCCTCCACTAGCAGGTTTTTTTGGAAAACTCTATTTATTCTGGTGTGGATGGCAGGCAGGCCTATATTTCTTGGTTTCAATAGGACTCCTTACGAGCGTTCTTTCTATCTACTATTATCTAAAAATAATCAAGTTATTAATGACTGGACGAAACCAAGAAATAACCCCTCACATGCGAAATTATAGAATATCCCCTTTAAGATCAAACAATTCCATCGAATTGAGTATGATTGTATGTGTGATAGCATCTACTATACTAGGAATATCAATGAACCCGATTATTGCGATTA
+
HGMHIFD@>>A@B,,,,-DLOIKJHJJKLRMSLQJKMFG;;<HFILKKIKHHGJLLLPMJPJNLJHLIJMQIKLIMKMKMSLIJJKJHMLIMIIMRLMJMIJGQIKLSIHGHJSLSQKFNHHKIKMJNSISMJLKRJMJNMJLKPQJKJKNPJIHRKIKLMMSLGEIIKMLLOLIMJOHHIHIGIJKJOINOIOOIJOLKMIJIJJGHHHHLFEEDEKMLKKJSHLSNKHSSPFQSMRJIMJOIGJJJSPQLIJLLSOSKIFEGJHISOSQLSOSKSPLJQSSMMJNSGPNMSRNSPSOKGKSLMSMFEGB<<<<<IJJIKLKNSKFGIGSKPLNOSLSRNMQSKSNSHGKNQLSMSNPSMOSMSONQNSJFHNFHSSSMQLKOSOLSIOLHHHIJKKMKKOJLKMJNKMQSMLMSNISJLSKNRPMQLNLKSSIKLIISNPMHMJKOLNLSPOKLSJJRNJSQSSSPLOKKNKSKKKJJQMSPSJSQQNKPJKNKMKIPQSKKFL21111HEGMNSQMIIIPSQRLNKOOQPOSMLKONSINMLKOKSOSNMLJFJSSJJOLLIILHHIPJHGSKGMRKMHJGHGIKOMOMLNSMSNSJMNPKMRIKLONKLMKJSMQSSPJSSNLNOISMIKJIOSMMMNMJOKK
@789_45CNXP_4
AGCACCTAATCGCAATAATCGGGTTCATTCGCACTCGCCTCCATTGTTGCAAAGCTCTAGATGTGTTGTAGAAGAAGAATTAGGCCAAAAAGCTAGCAT
+
->DDIFJSLPNKMKKJLSSNGILIKOPKNPRINHMILSMNPMOSROSSSOMOIKKHIGFFEHGIKIOJID*'***9=>@@AACEGHLEGMSPMILLKJI
@790_45CNXP_4
AATCGCAATAATCGGGTTCAGAAGAAGAATTAGGCCAAAAAAGGATCTTTTGTGTATAATCCTGCATAATCTCGAATGTTATCAGTTCCGGTACGTAGACCAAATAATATAATGCAAGCAAAAGTTCCTAGATTCATGGCGATATAGAACAGCATATAAGTTATCATGCTCGCATATCCACCATTTGAGTCTCCAACAATTATTCCAATAATTACATATCCGATTTGACTATCGACAATATGCAAGCATACGTTTCATGCTTGTTTGAGTAATAGCAATGAGATTCCGAATATCATGCTAAGAATAGCTAGGATTTCCAGAAGAAGATGCCATTCATTTGATAAGAAATAAAAAGGAATATCGAAAATTCGAGTGGCTAAAGGTTTAAGCAGCTACTTTCGAAGTAACAGAAAGAAAAGCAACGACTGGAGTGGGAGATCCTTCGTATACGTCAGGAGTCCATTGATGAAAAGGGGCTAGGGAAAGCTTGAACCCAATTCCTACAGTAATGAATATAAGCGCAATTGAAATTCCTGGGGAGTTATACATTTGTGTATTGATAAGACCATTCACTATTTCTTGAAGCTCAATCTCTCCCCCGGATGAACCATATAGCCAAGAGAAACCATAAACCAGAATAGAAGAGCTTGCCCCACCCATGAGTAAATATTTCATAGTAGCCTCATTAGATCGTATATCTTTCTTGGTATATCCAGATAATAGGTAGGAGCATAAACTGAAACATTCTAGAGCTACAAAGATAGTTATTAAATCGTTAGCACCACATAAAAACATTCCTCCTAGAGTAGCTGTTAATATGAATAACAGAAACTCTGTTATAGCCATTTCTGTACATTCAATGTACTCTACGGATAGAGGAATACAGAGAGTTGAACATAGTAAAATAAGAAATTGAAAGATTTCGTTGAAATTGTTCGTTTGGAAATTTCCTGAAAAGCTAATCATA
+
>??EDCBCGGHIC66666,+++,*).3<DECAAAACCA@ESMNEIJHSLIIHJGFFLHILKJJIIGHLQSKSKJSKNMPMOSLRLLLNHIJLHJIHIIIJHGLMKOSSOKMKHIJIJJJHJIIOLMKKSMOKKMOLPLKIGGIHHKNLJKKOSNSOJLLNMCHJKLORMSKNKLKRSPSNMMJPQSKPSSKSMLMSKSKQKNHILIKKKNNGGHMQQLSNMJGPEI854(%%%$%''(),567:??IGHKKHKHNLJNIIEGFEJGFIMKLLJIJMGGKJHASD@><34FGJIKIKIHMIGLLKSKSKSJILLOK@3HHGISINSSNJKHNLSRJMLKLHKHIJFOIIIJSIOOPLQLMJSHGMILOSMFB988,)))'()'(((('(''557==?>ABAHHHHLHKSIEHKKKFHHNIGA=/./22556BCFEEFHGGIIOIJJGGGHGHKGKMJK@7777CDAABADB;H@SGIEHEHHJHLPMJIHFNHGFKGGJLMHKOSKKKKRMJLKHJIIHGDEEDFJHKJMKHKJMKGEIJJILHHKKKIJKSOSMJKJJLQKQOKIHMIMSNKJMILLSNKMLNSKKNJJSKLLKOFC4322CEGGHKLIJHIKKMPJED4IIKMSSLOKJHILKIJKOILJMRPKLHIHGECILIFNIJNBBBCBQPLSIKNORMJMKHJHGFGGJKJNIKEBABCCLILHJGLOIIMLQJLLIIHHHJIJKLJMJKHGEFHLHHHJIIIMSILQILKJGGFFFFEDFGGMKJPLKJJJJIIHFCCCBBGEFGGGGKJMGQLKKLEFDHIHNIIHJHJJMMJLIMLMLJIJIKJKKKJMMGBABAAHMJIKMNJKSKMOKLIKJJNHGEEFCHGHIHGA>555:>BEFFLMSNQL?@?CCFCBCEFIMHFEFHJPNQLMPMLJMJHJSOLIKS97444<A@DDEDCB@@CIGJDFCIFHEGEEGJKMNKHHHJIJJM
@791_45CNXP_4
AATCGCAATAATCGGGTTCATTGATATTCCTAGTATAGTAGATGCTATCACACATACAATCATACTCAATTCGATGGAATTGTTTGATCTTAAAGGGGATATTCTATAATTTCGCATGTGAGGGGTTATTTCTTGGTTTCGTCCAGTCATTAATAACTTGATTATTTTTAGATAATAGTAGATAGAAAGAACGCTCGTAAGGAGTCCTATTGAAACCAAGAAATATAGGCCTGCCTGCCATCCACACCAGAATAAATAGAGTTTTCCAAAAAAACCTGCTAGTGGAGGAAGACCTCCTAGGGATAAGAGACATAGAGCTAAAGAGAGAGCCAAAAAAGGATCTTTTGTGTATAATCCTGCATAATCTCGAATGTTATCAGTTCCGGTACGTAGACCAAATAATATAATGCAAGCAAAAGTTCCTAGATTCATGGCGATATAGAACAGCATATAAGTTATCATGCTCGCATATCCACCATTTGAGTCTCCAACAATTATTCCAATAATTACATATCCGATTTGACCTATGGACGAATATGCAAGCATACGTTTCATGCTTGTTTGAGTAATAGCAATGAGATTCCCGAATATCATGCTAAGAATAGCTAGGATTTCCAGAAGAAGATGCCATTCATTTGATAAGAAATAAAAAGGAATATCGAAAATTCGAGTGGCTAAAGCTAAAGCAGCTACTTTCGAAGTAACAGAAAGAAAAGCAACGACTGGAGTGGGAGATCCTTCGTATACGTCAGGAGTCCATTGATGAAAAGGGGCTAGGGAAAGCTTGAACCCAATTCCTACAGTGATGAATATAAGCGCAATTGAAATTCCTGGGGAGTTATACATTTGTGTATTGATAAGACCATTCACTATTTCTTGAAGCTCAATCTCTCCGGATGAACCATATAGCCAAGAGAAACCATAAACCAGAATAGAAGAGCTTGCCCCACCCATGAGTAAATATTTCATAGTAGCCTCATTAGATCGTATATCTTTCTTGGTATATCCAGATAATAGGTAGGAGCATAAACTGAAACATTCTAGAGCTACAAAGATAGTTATTAAATCGTTAGCACCACATAAAAACATTCCTCCTAGAGTAGCTGTTAATATGAATAACAGAAACTCTGTTATAGCCATTTCTGTACATTCAATGTACTCTACAGGATAGAGGAATACAGAGAGTTGAACATAGTAAAATAAGAAATTGAAAGATTTCGTTGAAATTATAGTTGGAAATTTCCTGAAAAGCTAATCATAGGTTCTTCTCTCCATCGGAACAATAGGGCCGTTATGCTCATTACGAAACTTGTTGAAGAGATGAAATATAACCAAGGTATATCTTTTTGATCAGAGGTTAAATCGATCATCAGAAGAAGAATTAGGCCAAAAATACGTACGA
+
JKJJGSHNIJKSILJSKOOLSJKNNMNSJLNMKHMKRKSMMHJHJISSPLICJKSLS@@ABIIINJGJLMQHJNMHNRSLLIKAC==??D7)))9;FEGIEJKKOMOJSHJJMSOIJMOJRLLSNINLOSSNSSHJHLKIJHMHIGGJIJLLJSKJLPJLHLKSLGPQSJLLKJJKJKHJKJOIQJJMKNJMNKNJJNILLKMKPMKPILOIHMLLSMPISSSQKSKLNPNJORSOISSKSNHMHRPNHFMKIOJSSCCCBBGFD@@==@HSSSIIGCB@8540008DABKE<<<<ISGGIGLSLOMJMJKOJLNJMSIFLSIOMJOHJRKILQMSSQNLLLSPSSSLSSISSJHJOSLRNSMIILJSSLMSJMNOLNSMJSNPSSOMJLNIJJIGFISIOPKJNLNSOHRMSLSSSSQMSKOOOPKSOKKJSOFHGFHHH<;<HKJINSMMSSMSSOLNHLJLQSIMHJ@@@MKLOLSSKMLPPNKNSLKLJJJLHLOOIOISJKSJKMNKJJMRHHNSQSMISOSKIIJIFHGJMOKSQSMGIKGDCCA>32224>>>?IF=>>>=BA::99:;?DCDEFDEFABJKMSLKHIIGHEILJQSOQHEDEFJKKHJFCMSSJSSIGIKNOMPHOSOLMLJGKKLIJHIJQNKMLOKGKSIIHHFKKIIGGGGHGHSIMMJJIISOIIHPHNFGBD633HGGGGEGEFHJLJGSSSQNJSLJSJLOSRJLSOIRHSHKISSQIONKHLJISRNLLSLKQJILDDHCCSKJNJHLNLGDS=;EFFFFE>=BBIJHIA?@@@JKNLPSMKNLKIKSLROJJIHILSSSOLSJKLKPJPSJSJLNLOIJHILDNKKKJHHGKJMMJOJHSMSLMSJLMSIKFA@ABBC77777GHH<823KSKSKILSQQSSSLSMLGONKLSSMNSQSKMJHKIKBCDGGQSONOOJSOSNJSJKMSIKMJHMLQONSMRSNLNSLNMOJSLLLOPIJSGLLSKSSIKLDDMSJOPJLIMJLKLHLSSMSLNOSJSNKHHIKOKHFGMSKMSKHIEDDE:::::IKSMSJHJJKJLNSKOIIJIKLPNRLKNMKSKLSLQKOJFHLJSKNPOSSSMNJJSLLOSOSMSLLNSJKIJNJNSPPKSLSSKNIMKJSMSKSOKOJLSMBBBBC<7530/-''&'+/11569::=>@@AFHIA>>@JKHHFCEFFKBGIEEFFLKKKFJIMKA=<9789533,,,''&&(($'2BFJILMHIHLDJRMSMHRJLKOSHKSKSSMNRKSGI<=MJNKJJJKIKJKKNNKQKMSKLOMQMSMPLSIKLSKNIMILSSKONRGSMFEDKEDCLISLJHMHGMNLCBDE989IPJNSKSKLNLILINKIQJKLIONSOSLMJOQSKJKIKIJOSJKIHJGFGH
@792_45CNXP_4
GGCAATGCAAGGGAAGCCATCGATAAAATAGTGAACATTGTAAATATTTTTGGAATGGAGATAGCCATTCCACCCATTTCATCAAGATAAACAAGCCTAATTCTATCATAACTCGTTCCTGCCAAGAAAAAAAGTGCAGCGCCAATAAATCCATGAGAAATTATTTGTAAAATAGCTCCATTAAGTCCAGGATCCGTTATAGAACTAATACCTATAATTATAAAACCCATATGAGATACAGAAGAATAGGCTATTCTCTTTTTTAAATTACGTTGACCGAGAGATGTTAAAGCTGCATAAATTATTTGGATTGTACCGACTACCAACAACCAAGGAGAAAACATAGAATGAGCGTGGGGTAATAATTCCATATTGATTCGAACCAACCCATAGGCTCCCATTTTTAATAAGATTCCAGCGAGAAGCATACAGGTACTGTAATGTGCCTCACCGTGGGTGTCAGGTAACCAAGTATGTAAAGGTATAATCGGTAATTTGACGGCAAAAGCAATAAGAAATCCAATATAAAATAGTATTTCAAGTGTAACAGGATAGGATTTATTAGCTAAGAGTTCTAAATTTAATGTTGGTTCGTTCGAACCATATAAACTTATACCTAAAACTCCTATTAATAAAAAAATAGAACTTCCTGCCGTGTACAAAATAAATTTTGTAGCCGAATACAGACGTTTCTTTCCACCCCACATGGATAAAAGTAGATAAACGGGAATTAATTCTAATTCCCACATGATGAAAAAAAGTAGAAGATCCCGAGAAGAAAATAATCCTATTTGACCGCTGTACATTGCTAACATCAGGAAATGAAAAAATCGGGAATCCCGAGTAACTGGAAAAGCCGCTAAAGTGGCTAAAGTAGTAATAAATCCCGTCAGTAAAATAGTTCCTATAGAAAGTCCATCTATTCCCATTCTCCAGTAAAAATCAAAAAAATCGATCCATTTATAATCTTCGGACAGTTGAATTAATGGATCGTCCATTTTAAAATTATAACAAAAAGCGTAGGTCGTTAGAAGAAGTTCTAAGATGCAAATGCATATAGTATACCATTTATTGACTTTATTTCCCCTATGCGGGAGAAATAACATTAATGAACCAGCAGATATTGGAAAAACAACAATTATTGTTAACCAAGGAAAATCATTCATGGTAAAGACAAGATACACCAGGTCCAAAGAACGCGTACTCAAAAAAAATATATAAATAAAAAATTTTTAACTTTTTTGAGTACGAGTACTTGTCAATAAAAAAAATAAAATGTATTCCAAATTTATTCAAATGAGGTTTTCGGTAACGTATCAATAAGCTAGACCCATACTTCGAGTTGTTGCTAGCATA
+
SNOKSJSJQNIOSQSQMNPSPSLSMRJQMOSQMOSPSKSNNLSPSOJOSSSNSPLSSSMSMSSKMNPNPNMISSPJSOLOLLIMMQMLMSMOOLSLKHKKPRSKNSNSSKMMSNHJMSSROPNQSMOKLMISROPLOMPPSJIKLQOSNPSNLJLSINSPSSOMSKQSMNRSNLOSKSJKSSNSJSNJMNOOSMKSMSNPSKJSNIIHGPSLOLLONSNKJJKKNPNKSSOSOPOMSQIOLSLOPPLNQOKSLOOROQSKCBBSMLKSOOMKLONLSMJNMSMGSPMPMSSLMKMISSSKSSSSMNSQMSPSSMSQRMQNMOLKLKQNMQNSPLSPSKJQOSKKNMSLSLJIPMSMSOMJJMNOSKMSJLSISOSJISSKLSOLNSKKLRLISSQSQJSMNHISSMPSOSKMSSLSOMQKKSMLJPMKNLMOONLSSLKLKSNLCMSFFHJLJPNJJMSSLSLNHQRLRKNNKNIIJRSRONKKHGFIQPQPHFHEECEFCDEEFSLNJSPSKMSESMSPGHJMLKNJMQMKJIFEGGJSKRHKFEFHEIHIJHHDCEEGSNJNSJIHIIFHHGIILMKJJLMILJKM<:;;<AA@=7777CSKJIKFIFCCCBFHKSJJJPSJSPOSONSNPHHKMOSJLLNJLQKSNIMJMKHFHLGJHKLMJGHOJJLSMSJJMSLSMLSSMMSLPMPSLEQ<:<=>PPSMSJSIKHOLINSKOJSMPPJLSNGQLSNJLKSJMMIKILLIKLMJMQMRJIBCLSSLIE?CBCNFSIKMFHSJQNSLMOPSLSMSJKSMKKSQKKJLLSPOOPKSKLSLNLKMLJLKNMRKF?FBAAABKKSOMQKKSKLIRSQPNKLHFIKLKHIGGGSKSLSONHLKJRSSMSOJSSPNKKJSOMOQSPOSSSJJMILLKSJSEDCCDIMSNOLSJNIPKMKJLJPJMMNJSHLJOKKF?BABHSSSJSHSOOMPSSNMSPPOPLSJHKSHKNKLSKPOLNPKSSJOLSMMMLGSSKMMKSSQNSOMILKISNMLNLNKSPJKPILRSQLSNSPSILLPSSKJSMMSJLNSMOKKKLSMMMKOKPLNMKQSSKLSMSOKOLJ:JIJQNMOJNSMNNNMSNMMMSKJKLJLMSSKMJMJSNKFINKSSKNIILHKKJHJEJNKPIKHJSISSOSSNKJSNMLPPKLMKSMLMJJIIIHILSILLKMLLFJGHGLHKJSIJKECD@@=SSLHGFIHHHIMHMFGJKNIPKSLMIISSSLOLSJKIIEDBAABCHDEFDB=<211BIISNDKKILJJIMHIPOJKIJSKLSHJJIIHGFEDFHMPEEGEHHFGGEJJGGGGFHHEEFEEFGHGHHGGIFFFHKMSISNJPGIHG
@793_45CNXP_4
CGTACGTATTTTTGGCCTAATTCTTCTTCTGAGGATCGATTTAACCTCTGATCAAAAAGATATACCTTGGTTATATTTCATCTCTTCAACAAGTTTCGTAATGAGCATAACGGCCCTATTGTTCCGATGGAGAGAAGAACCTATGATTAGCTTTTCAGGAAATTTCCAAACGAACAATTTCAACGAAATCTTTCAATTTCTTATTTTACTATGTTCAACTCTCTGTATTCCTCTATCCGTAGAGTACATTGAATGTACAGAAATGGCTATAACAGAGTTTCTGTTATTCATATTAACAGCTACTCTAGGAGGAATGTTTTTATGTGGTGCTAACGATTTAATAACTATCTTTGTAGCTCCAGAATGTTTCAGTTTATGCTCCTACCTATTATCTGGATATACCAAGAAAGATATACGATCTAATGAGGCTACTATGAAATATTTACTCATGGGTGGGGCAAGCTCTTCTATTCTGGTTTATGGTTTCTCTTGGCTATATGGTTCATCCGGGGGAGAGATTGAGCTTCAAGAAATAGTGAATGGTCTTATCAATACACAAATGTATAACTCCCCAGGAATTTCAATTGCGCTTATATTCATCACTGTAGGAATTCGGTTCAAGCTTCCCTAGCCCCTTTTCATCAATGGACTCCTGACGTATACGAAGGAGTGCGGTTCGTTCGAGAAATTCCTACCTCTCTATCTATCTCTGAGATGTTTGGATTTTTCAAAACTCTATGGACATGCAGAAGAGAAATGCTATCCCCACGCAGACCAAGACAGAACTTTGACTTGTTCAAATAACAATTAAGGTGAAGCAGGGTCAGGAACAACGAATCTCTTTATGATAAACGGATCCATTTTGCAAGTTTGTTATTACGGGTAGTTCCTGCAAAGGATCGGACTAATGACGTATACAAGAAAGACTTGAATTCTCGATGTAGATGCTACATAGTTGGTTCTCATCCTTCAGAGACTACGAGTGTAATAGGAGCATCCGTCGACAAAAGGATCACCCTAAGATGATAATCTCATGGCTATTGAAATTCCTGGGGAGTTATACATTTGTGTATTGATAAGACCATTCACTATTTCTTGAAGCTCAATCTCTCCGGATGAACCATATAGCCAAGAGAAACCATAAACCAGAATAGAAGAGCTTGCCCCACCCATGAGTAAATATTTCATAGTAGCCTCATTAGATCGTATATCTTTCTTGGTATATCCAGATAATAGGTAGGAGCATAAACTGAAACATTCTGGAGCTACAAAGATAGTTATTAAATCGTTAGCACCACATAAAAACATTCCTCCTAGAGTAGCTGTTAATATATGAATAACAGAAACTCTGTTATAGCCATTTCTGTACATTCAATGTACTCTACGGATAGAGGAATACAGAGAGTTGAACATAGTAAAATAAGAAATTGAAAGATTTCGTTGAAATTGTTCGTTTGGAAATTTCCTGAAAACTAATCATAAGGTTTCTCTCTCCATCGGAACAATAGGGCCGTTATGCTCATTACGAAACTTGTTGAAGAGATGAAGATGACCAAGGTATATCTTTTGATCAGAGGTTAAATCGATCCTCAGAAGAAGAATTAGGCCAAAAATACATTACGA
+
GFFKIHIILNIJJKGJIJOOOMLMRQSSMSOHJRMIIECBABBCJMHJLGBG?9548DEFHGHHSMNQSMIILNJOJJOJSGIKJSOOLSSPPILKGHHISJFEEFFJSMIKNILJHIIHPJKMNLPKNLSRSMLKPLPNKILISMSKSJPJFEA?BGFGNLOMLSLKIKFFKHGGNJKQJQLIIJJIIISJKA@@@@IBCB66665455;=<?=66KLSOJNQKIKLJLKJNONLLSJJLMJNIIHKNIJKHJLJIIJO0.KSIKIKJIKGGG@CBBBEEGJJLIGIKHSIFJHGGGKGLHJJCB22/**.-+++,9<>CCFGJKMKLHIFGEEFHNJLJNIJHQHKJNJSNSJLOKNOOGFEGFKOLMOSKKRLSINKSISMOSMPLSIJLSJHIIILKMJJHGOOJIJIJNJHIHKHN=>>JJMHFHGIIHGHKHINJLNJLSHHSRMJNILMJJJISNKJJMKMGIGNKLKMKIOMKLHHGHIHLJNJPKKHHHJJFIIHLHHIEGEEKKLKNJIJIIIJPSLSKNQHLHIIGCDBDCIHEFDDCECDDCDFEEJJGIFFGFEMHEC>-(CGJHMMSIINKLKIIIFF;<GGIGGJFFFGDB5320000'%&&&)**,,,5//79999CIDGFL@:FG??>??FEGFEFFEEHEEGGGH?331-*)'&%%&&&%%&&'(())9=@ADFOMHLHKSLLIJKNJIJMMKKQSOPMLSEBCCCCIMPCA@ABHKLGKOINSSJHKHHJRSNKSKSSSIMSNPOSOMMSJJDFEJGLJPKRKSOJKISQKPILSMSLMNKSSMJKJMMINKIOQNKSLMMJLMHLKKRJJRIJIHHRKSSMMKLMSIPLNJSISNORNSNIKSLMSKJLJIOPSKPSMQJPSIIIDPMNSMORJJPSKISIIHHKMNJSIPOIMJSLJOLMKPOQLNNIKNILH;:,+++,1+,,,..<:::=;9IHHMSIJHNMSLONOOKMSQMSLGH9889:D?@@==<==HPIMMOKLNPSKKKJMLLSHGECCC?>>AGQJNOJROSLLSIJHSNSOIJJJJLIIN4445HEDA@ABEABBDCKMJPHHIKHMSMKLMJNOKJRMNOHECCD<=DFIOHGFLMKIK;733HHJGNNMHMIOLJSJOKMNJNKSLJIHJJIIGHEFJFFGGHLHIFHE>?DEA?@BA:F@@@ABFDCBB?@@BBBBBC<CCC??777@??+++++:;==??8@@>;;;;:;.-,*)))*2457:<@AADCBBADA@BBACDB=====AECBBA@@8///99:;:;<?@==???===::;;;;B@BB@@DGJGFHEA@BABCCA@AA??><933/..,&&*,-12100///......-/0115:::76789CBAACAB53334>>>===?DBBBCDCEAACCDDDC876699<<;<ABBA??>?@B=;CBBAAA@A@>A@@@@@B?<<;<>CBAB@??>;;;<=?=>;99964000021++*)*+((''&&&),'-'''23879=88999977555655::;>ECBC>>>??A>>>=>==;80,++,,+*'''+**(&&'((&&%&&&'(&%%%&,.//39::>>@<111,(''&&(()+:?@ADCDCBA?======><:976*)&&(*3
@794_45CNXP_4
CTAGCTTATTGATACGTTACCGAAAACCTCATTTGAATAAATTTGGAATACATTTTATTTTTTTTATTGACAAGTACTCGTACTCAAAAAAGTTAAAAATTTTTTATTTATATATTTTTTTTGAGTACGCGTTCTTTGGACCTGGTGTATCTTGTCTTTACCACGAATGATTTTCCTTGGTTAACAATAATTGTTGTTTTTCCAATATCTGCTGGTTCATTAATGTTATTTCTCCCGCATAGGGGAAATAAAGTCAATAAATGGTATACTATATGCATTTGCATCTTAGAACTTCTTCTAACGACCTACGCTTTTTGTTATAATTTTAAAATGGACGATCCATTAATTCAACTGTCCGAAGATTATAAATGGATCGATTTTTTTGATTTTTACTGGAGAATGGGAATAGATGGATTTTCTATAGGAACTATTTTACTGACGGGATTTATTACTACTTTAGCCACTTTAGCGGCTTTTCCAGTTACTCGGGATTCCCGATTTTTTCATTTCCTGATGTTAGCAATGTACAGCGGTCAAATAGGATTATTTTCTTCTCGGGATCTTCTACTTTTTTCATCGTGGGAATTAGAATTAATTCCCGTTTATCTATTTTTTATCCATGTGGGGTGGAAAGAAACGTCTGTATTCGGCTACAAAATTTATTTTACACGGCAGGAAGTTCTATTTTTTTATTAATAGGAGTTTTAGGTATAAGTTTATATGGTTCGAACGAACCAACATTAAATTTAGAACTCTTAGCTAATAAATCCTATCCTGTTACACTTGAAATACTATTTTATATTGGATTTCTTATTGCTTTTGCCGTCAAATTACCGATTATACCTTTACATACTTGGTTACCTGACACCCACGGTGAGGCACATTACAGTACCTGTATGCTTCTCGCTGGAATCTTATTAAAAATGGGAGCCTATGGGTTGGTTCGAATCAATATGGAATTATTACCCCACGCTCATTCTATGTTTTCTCCTTGGTTGTTGGTAGTCGGTACAATCCAAATAATTTATGCAGCTTTAACATCTCTCGGTCAACGTAATTTAAAAAAGAGAATAGCCTATTCTTCTGTATCTCATATGGGTTTTATAATTATAGGTATTAGTTCTATAACGGATCCTGGACTTAATGGAGCTATTTTACAAATAATTTCTCATGGATTTATTGGCGCTGCACTTTTTTTCTTGGCAGGAACGAGTTATGATAGAATTAGGCTTGTTTATCTTGATGAAATGGGTGGAATGGCTATCTCCATTCCAAAAATATTTACAATGTTCACTATTTTATGGATGGCTTCCCTTGCATTGCCA
+
C@EHFEFFFOJJSRGGHHHJKJHGIILLLKKHSKMSNHKILSSSKILKGSOKHIKLLSFKNSSSSOSJHEGHECC=<;:8988:98;>@JNFBA?@DFEFADJSSLMLKOKSKIIHBDCLLSCCCCFF00000AADDCIOSNOJJSSJJOQKPSSOHKLLJPLMIJJMKLHLKNSFKSNSNQQMSIKF554448FKSSSPNLSEEHKKMSNLSJHMILOJMNOKSSSSMKSNSNOKLQSPGRRSINOSHEJGGNNKKLEGLFMJFIGJJNHKIGQKKLGRKNJILRMMJHPJJPKOSLJJIHHIGHLMRSMKRSIHKOJHGMKS?;D<;>?HDHEECBDDGLSSKIJLIGFFDFIGHKHKNLJNOKISLG?@?@?:9989?@@DCII@MSRIBAAAD44444ACFLHHIJIJFF)))))JJMGJJNLHGKGISNP87777FDCACGJISOSSSOJHJG@@EFHJJILKHJGFFEGLKMD>>>CAAA>==>>CCA@?:;CACGGMJCDCFMSGFJFIJILHNGFGINIKFFDFGHFB<;;68878?=<;B@@@B<<>==??B@?8(''''0*++5+'&&%%%%)04211004233;>?>>D??GHDFCA0(''''8=>>I??LSKKSSNSLSMJJOSNSKSKKKJJIGIFEB:6544589@?30/.-+,,....69;;;;;;7778<GHJJKSNIIIRHIIINJMSSMSORSKJNSNSSJSSLMKSKJSSRNGFGJHKMSOKKSKKSSMLSJOOJNQEBBCCLSPKNMSSSPSSSMINSSLSMOQKKSLPSPSISSPSOLSSOIKKNNDMDCA?=>>>@JIHFFKGJHJSPLSHSLSMHKLMLKIOSMBCKISKLLNHJSRRSSOSIKSNKKLSNIMSMQNPSOQRRIPSRIQKSRSQLMIMKIJKPSONLSNNQNSOPORSPRPSHHHMJJJLLOPJRSMLSJPK=ECEFDDCBCC@AAFOBCECBMIE@KIMKOSJKSPNKJSOSSOIJNKSSJMMPSROIMJKJHHJIKOJNIOOMSMHJHHLKNSKOSPLSRSOOKSMNSOISSSMQMJRQSJNSSLKHKOSSMSNINIIIMHHHKHSSSRNNNPOMSSSSSSMSLISKLSSKPLKMPSLLSKSSNPLSKMSMILMISKONNOSSRLQSLPOSIJIMJLSLLQNMSROSRHIJKSOLSSSNJILSJLNROSOMJSSSMNNKQNSSLJSMISNPSLMKSHHJRLQSSSOOIKKOQONMLMSLPQSNMLNLMOJIKKJOPMSIFFEFEIECAAABBJCFGB@@===981*))))-35>ACCBFFEGFE<13,+,,&%%&'&&/)+/0:9999EB
@795_45CNXP_4
GGCAATGCAAGGGAAGCCATCGATAAAATAGTGAACATTGTAAATATTTTTGGAATGGAGATAGCCATTCCACCCATTTCATCAAGATAAACAAGCCTAATTCTATCATAACTCGTTCCTGCCAAGAAAAAAGTGCAGCGCCAATAAATCCATGAGAAATTATTTGTAAAATAGCTCCATTAAGTCCAGGATCCGTTATAGAACTAATACCTATAATTATAAAACCCATATGAGATACAGAAGAATAGGCTATTCTCTTTTTTAAATTACGTTGACCGAGAGATGTTAAAGCTGCATAAATTATTTGGATTGTACCGACTACCAACAACCAAGGAGAAAACATAGAATGAGCGTGGGGTAATAATTCCATATTGATTCGAACCAACCCATAGGCTCCCATTTTTAATAAGATTCCAGCGAGAAGCATACAGGTACTGTAATGTGCCTCACCGTGGGTGTCAGGTAACCAAGTATGTAAAGGTATAATCGGTAATTTGACGGCAAAAGCAATAAGAAATCCAATATAAAATAGTATTTCAAGTGTAACAGGATAGGATTTATTAGCTAAGAGTTCTAAATTTAATGTTGGTTCGTTCGAACCATATAAACTTATACCTAAAACTCCTATTAATAAAAAAATAGAACTTCCTGCCGTGTACAAAATAAATTTTGTAGCCGAATACAGACGTTTCTTTCCACCCCACATGGATAAAAGTAGATAAACGGGAATTAATTCTAATTCCCACATGATGAAAAAAAGTAGAAGATCCCGAGAAGAAAATAATCCTACTTGACCGCTGTACATTGCTAACATCAGGAAATGAAAAAATCGGGAATCCCGAGTAACTGGAAAAGCCGCTAAAGTGGCTAAAGTAGTAATAAATCCCGTCAGTAAAATAGTTCCTATAGAAAGTCCATCTATTCCCATTCTCCAGTAAAAATCAAAAAAATCGATCCATTTATAATCTTCGGACAGTTGAATTAATGGATCGTCCATTTTAAAATTATAACAAAAAGCGTAGGTCGTTAGAAGAAGTTCTAAGATGCAAATGCATATAGTATACCATTTATTGACTTTATTTCCCCTATGCGGGAGAAATAACATTAATGAACCAGCAGATATTGGAAAAACAACAATTATTGTTAACCAAGGAAAATCATTCATGGTAAAGACAAGATACACCAGGTCCAAAGAACGCGTACTCAAAAAAAATATATAAATAAAAAATTTTTAACTTTTTTGAGTACGAGTACTTGTCAATAAAAAAAATAAAATGTATTCCAAATTTATTCAAATGAGGTTTTCGGTAACGTATCAATAAGCTAGACCCATACTTCGAGTTGTTCGATCGTAA
+
NSSKSQOQSJKSKPSKKKSSPQHHJSSSPJKLISJLPSQMSJILMPSPKLLISLNSNIHMNQJMNQKSKIBAABLICSQHKIKJNRNSLNSQSQJIKSNSLSSSKMNJNPOSSLEJSNLSEFFA<::5<KSOPLSLQRSSNSOKSLSLJRSJNJQPPLPOLHPMLMSOOLNSSSSSSNSKSONLONQMMICCC@>>;9;<?GJMKJONPLSSLMSSSSKSSNSNPMSSSSSKJQOL@@555EJGKHFHSMSSNQ@>>=<665ILSLLLMSNSKNSSSNSKSMKSSMOSONSOSSSOSLSSMSJSCJ?????SLMKKMNMISSKONMPMSLMKSNKKSSNSSLOGIIJHINKJNMMSLOJSMKOLSIJLHNSSPJHJILSLMSSIKSRSSPJKRSHKIMEAGLQLOMRNSSRLNMLMLKKSSSOKMGHFFFGEHMKRSSLPOOSOMQKMMMNOMSSSOSSPHJSSOMSSSOSKNSJLMOPSNOLNKPSQPHKPILMHKJSNSQQLIHIHMOSKOJOOOJOISLRRSLQMNLLHMFEFGILMPRMJJJNNSQMKMIMJQMSPPQSKSSKSSOMLSOSMJNNSSOSLSLLLSJLKMJINIILIKLLSMIHLJJLJQOKKNHPNJKIKLQMRKQSKKJLISSSLHGGHFGHJJIFKFDDDCEHEGJHHHNJKNSMSMEDFQHNMIGPSLNNISJIBBB855??@GLIMHIGFIQHONSLIDEGFIIKJJIMSJISKNIRGFFHFQRSSKJMPMNSJABCAGSSSKFJJOLPK@EA<>HKLLJNSOOMSSHKJ:1...0;DKPJJJKSSSLKLSMMHLIHFHHKPPLKIKIEDDEELLKJKLMMSMMKSLSOISKKISSPOMILNIJRLSHKPPPJKSKOJNOMMLNONOOHNSMLNSMIJKJLIKNMMOMRLREHQIOISGSOIPSJLLLKLKOSOSOKSSHKMNSBA?@DSSSJHORHJSLJOIMSMNSLKSNQSSLMKMSMSQSPKOPJNKQLLKKKLJJQOKILMKMMJPSNKKSMOLNRRKJIJJHJIGMQJIMLSMMLNNSMKMSHKJLIISQSKKSOKJNPSKJLKQMSSKMMSJSLISMNMSLSNPOOSJKKLIJJLKJQJMRSNKIKKMISLLJHLLKSJRQKMQSLKLLMKSIGMSLMSPSSQMJSLLQJSLRKHLMIJGIHNIMJJMSMHMMKLIJRHMKJLFFGFGEGGGDDDCCEEIEDHGHSSKJGFFEEFKKEIILJHO?DBBAACCEFSLSIGEGDE77767;<<<<EBBBAFFHSSSMJEDHJRHGGHGDDDCDFHSJHIHHKLLKICCCDFIIECBCDEDECCFFFFEEDCCCAB@?><<BDDEDBCCCDFDKE11101556
@796_45CNXP_4
ATGCTAGCTTTTTGGCCTAATTCTTCTTCTGATGATCGATTTAACCTCTGATCAAAAAGATATACCTTGGTTATATTTCATCTCTTCAACAAGTTTCGTAATGAGCATAACGGCCCTATTGTTCCGATGGAGAGAAGAACCTATGATTAGCTTCAGGAAATTTCCAAACGAACAATTTCAACGAAATCTTTCAATTTCTTATTTTACTATGTTCAACTCTCTGTATTCCTCTATCCGTAGAGTACATTGAATGTACAGAAATGGCTATAACAGAGTTTCTGTTATTCATATTAACAGCTACTCTAGGAGGAATGTTTTTATGTGGTGCTAACGATTTAATAACTATCTTTGTAGCTCTAGAATGTTTCAGTTTATGCTCCTACCTATTATCTGGATATACCAAGAAAGATATACGATCTAATGAGGCTACTATGAAATATTTACTCATGGGTGGGGCAAGCTCTTCTATTCTGGTTTATGGTTTCTCTTGGCTATATGGTTCATCCGGGGGAGAGATTGAGCTTCAAGAAATAGTGAATGGTCTTATCAATACACAAATGTATAACTCCCCAGGAATTTCAATTGCGCTTTATATTCATTACTGTAGGAATTGGGTTCAAGCTTTCCCTAGCCCCTTTTCATCAATGGACTCCTGACGTATACGAAGGATCTCCCACTCCAGTCGTTGCTTTTCTTTCTGTTACTTCGAAAGTAGCTGCTTTAGCTTTAGCCACTCGAATTTTCGATATTCCTTTTTATTTCTTATCAAATGAATGGCATCTTCTTCTGGAAATCCTAGCTATTCTTAGCATGATATTCGGGAATCTCATTGCTATTACTCAAACAAGCATGAAACGTATGCTTGCATATTCGTCCATAGGTCAAATCGGATATGTAATTATTGGAATAATTGTTGGAGACTCAAATGGTGGATATGCCAGCATGATAACTTATATGCTGTTCTATATCGCCATGAATCTAGGAACTTTTGCTTGCATTATATTATTTGGTCTACGTACCGGAACTGATAACATTCGAGATTATGCAGGATTATACACAAAAGATCCTTTTTTGGCTCTCTCTTTAGCTCTATGTCTCTTATCCCTAGGAGGTCTTCCTCCACTAGCAGGTTTTTTTGGAAAACTCTATTTATTCTGGTGTGGATGGCAGGCAGGCCTATATTTCTTGGTTTCAATAGGACTCCTTACGAGCGTTCTTTCTATCTACTATTATCTAAAAATAATCAAGTTATTAATGACTGGACGAAACCAAGAAATAACCCCTCACATGCGAAATTTATAGAATATCCCCTTTAAGATCAAACAATTCCATCGAATTGAGTATGATTGTATGTGTGATAGCATCTACTATACTAGGAATATCAATGAACCCGATTATTGCGATTA
+
HIKSSLNIC@?JHIHJPKLOJLMKKRMSKSSOMOSSONNHLILKMIKKSKOSJNIPMSMJIOOLKMSSNPSSOMORJIFFQ@AA@<889MLMPJKOKFMFGIMNLLLMJNSQSOP>>>>?LMJSKSSOKSKQQJOLMIJOPSHHEFIKFAB2.--78:NISONNLHIKMQSRLEEDBCDSNIHAOIOSOFHFIHJSMNOSLSOLOKKSMQILNKILPMJJHJNSHSSLQPNOLSOSMLLOMLIJNJIMSSPSGMGJIGJLLJKHKHJIPJSIJHHJISLSMILGDC<;<84,112EGGNFFHEGDHMOKMSKJKHIOJJNMIIKMMSKIFHGKIMIKCJLJMHKKROSOPLKKKLMQSILMPJKSNMKSOSNSLSIMPLSSORLLBE><<<<:<=QMIQJJISKKSPLLISJNKEDDCD==>OLMKLHLSIISSLNSNJNLNMJRSLSJSOSKSJMPNJNPHOSKLQJOSLSLSNMOSRNSLSLGGHGIAA>>>@@ED??F<;;:;>=?DEPEE<;<<<EGCEGCFDKIJSGJLHLSISSMKIKHKKISRNLKNLKNSOMSIMGLIE322314CHLJLKJJINSIPJG773+,=FHIFHOKIKHNJSHHONHDCC???:77777919;5>@@ISGHDFSEHKJJKGHHMJEHKHIJJGKIHIIKISQSPSSSHL;46<==>FIIGIHIFGIFD@GHHCIPJSJJILQQSOKLIIKJIKSMSSNJLPSLJKOPMNOIJSMNSMKK@@@BSNSJAISSHIJLLQSMPJKNHJSIMNGRSSKSNMSONSSSJIMNOISSJLSISHSSGH9..JJILJMSFHKJMLSSRQSOISNOIOPNMMLNOJJMMLOLONSLSSJSNNLIKLSJHJEEGGFHJKHGHIHGJMLSMNKSSNMLNMRJKKKLKRSPOMKQJOKKISMKJHOHGFA@58)<<<;@CB@??>-+)((--55:9:;<FHJPJKILMJMMSLCA55555LDOKNLIIFGMI@H>JPRLSRSSQSNKQNROHMSLLSSPOOJOSOLSDDILGKSNSSKLKNORSSLILSLPMIEGHIJSKPNHIOIJNPONSGD>?FIMLILKJMLMLLLHLAMJSNJJKKSLSPPNLOMKNSKOPJJIHQQSNSNLMMSLECBBF=:;ABEHIHHIKSSIICCC-----AABEEDGHKHOJSLLNMSISHMJSNORPNSKFFGFFNLPSHFKIGJHHHJJNJC?8888888777<44;;=HIGIKJHLSGF001EKIHGGROOMNKLOJJOKJJSNKJLOBBCBBHEDDBBB@AC?>><:<=<>EGHEDED?A-))ADEHSOSLILHINC<?SHHGMGGFFJLHFGIJDBBBBEBCBBBGFFIIIIHJKNPIIIKGGGHJIHLIOLHOPNJKGHHJHSKJSJHGHFFFFDGIIJJJSGGHGD
@797_45CNXP_4
AATCGCAATAATCGGGTTCATTGATATTCCTAGTATAGTAGATGCTATCACACATACAATCATACTCAATTCGATGGAATTGTTTGATCTTAAAGGGGATATTCTATAATTTCGCATGTGAGGGGTTATTTCTTGGTTTCGTCCAGTCATTAATAACTTGATTATTTTTAGATAATAGTAGATAGAAAGAACGCTCGTAAGGAGTCCTATTGAAACCAAGAAATATAGGCCTGCCTGCCATCCACACCAGAATAAATAGAGTTTTCCAAAAAAACCTGCTAGTGGAGGAAGACCTCCTAGGGATAAGAGACATAGAGCTAAAGAGAGAGCCAAAAAAGGATCTTTTGTGTATAATCCTGCATAATCTCGAATGTTATCAGTTCCGGTACGTAGACCAAATAATATAATGCAAGCAAAAGTTCCTAGATTCATGGCGATATAGAACAGCATATAAGTTATCATGCTCGCATATCCACCATTTGAGTCTCCAACAATTATTCCAATAATTACATATCCGATTTGACCTATGGACGAATATGCAAGCATACGTTTCATGCTTGTTTGAGTAATAGCAATGAGATTCCCGAATATCATGCTAAGAATAGCTAGGATTTCCAGAAGAAGATGCCATTCATTTGATAAGAAATAAAAAGGAATATCGAAAATTCGAGTGGCTAAAGCTAAAGCAGCTACTTTCGAAGTAACAGAAAGAAAAGCAACGACTGGAGTGGGAGATCCTTCGTATACGTCAGGAGTCCGTTGATGAAAAGGGGCTAGGGAAAGCTTGAACCCAATTCCTACAGTGATGAATATAAGCGCAATTGAAATTCCTGGGGAGTTATACATTTGTGTATTGATAAGACCATTCACTATTTCTTGAAGCTCAATCTCTCCCCCGGATGAACCATATAGCCAAGAGAAACCATAAACCAGAATAGAAGAGCTTGCCCCACCCATGAGTAAATATTTCATAGTAGCCTCATTAGATCGTATATCTTTCTTGGTATATCCAGATAATAGGTAGGAGCATAAACTGAAACATTCTAGAGCTACAAAGATAGTTATTAAATCGTTAGCACCACATAAAAACATTCCTCCTAGAGTAGCTGTTAATATGAATAACAGAAACTCTGTTATAGCCATTTCTGTACATTCAATGTACTCTACGGATAGAGGAATACAGAGAGTTGAACATAGTAAAATAAGAAATTGAAAGATTTCGTTGAAATTGTTCGTTTGGAAATTTCCTGAAAAGCTAATCATAGGTTCTTCTCTCCATCGGAACAATAGGGCCGTTATGCTCATTACGAAACTTGTTGAAGAGATGAAATATAACCAAGGTATATCTTTTTGATCAGAGGTTAAATCGATCATCAGAAGAAGAATTAGGCCAAAAAGCTAGCATA
+
MOJLOKKLOPSSSKHJSLNOLSSPLSSOORSSPKQSOMSNONSIJJSJSSMOKNNSKOLKLRLNKSLSLSSNMRLOOOQJQHMMSSLQCHDCCENISSOMKSPKMMNNJOSKQKSSSJKQOSKKLQNNNNMKSSQOKNKMQMNSKLSMNSOSSSQKMRSSNJSOSRMSSPPNMSSLMKNLJKQILSSSQNSSMSMSSSOJRJSKJQMONSSQHONSNMMISSRSSKMSQKSMNSHJKHB855539KONNMJNSJPJLMNSKLMSKLSAADLSSSSPJSKSNJSNSMLKNNSSSKINPSQQMNLIKMSQOMNSSJRDEISRSNMKMMQMKIIEDDDRSIJMGIKNSSOJMSMONMQONRPMLSMMSPSSPNOSMSSMSNSMSQKIIGIGISSNKOSKKOMSMJOQSLLLOKHIKIOINJNSPMSQFIHSMONOMOLHHKHIJKQNSLKRISNLRRSISPSJRLMIJE@===<AAAHHSSSJKNSJJLISOSSMSISLJSJKLNIOPMNLKKMPLOPJLSMS=99LHHILILLLGFFIGJGJGKLQMMLHJHIMMMRMIJPKHNONOLINMOLHKKMLNLKJKNJGGEDJMIJQSIJGHHQFIJNINHKGGKGIKKIOHEGGGKJIHFGIHKNNSJHLJCDJILOHIJHGOGNJRRSISLKJHEJIRSSLKLMSLJOSJPKKSPRRPSSPSJSJJGIFCEKNOMKLJKNLNKJIKOPKORJMMNLONKNSKSMJQJHSOSMRJLKIGSIIHQINJQJJMM,,,,,GGJKELKFKMPMGPOKLLQSNKD<<<>ADDCJISPRJOILMSJLKQSNSONKMMNISSLLRPJJLJSKJLJJMLKKSKNKKORLNMSONOSLMMKKOSLKHRLILJHONOKNLSJHJLKIQ=;;;;KGFAB@BBASNPKPLSSSNOSIFHHGPSSJLLPOOSOKQNSJJSNQKISJSNOLMOSJFGRKNKLKISSMLSOJMMLSKKSMJLMFSJKJNLKHJKMLSLHJIFFFGIHJLMSLPPSKNJMQKKKQJKJJMINKLSJIJRMKHKIKHJLLSINPIHMLJOJSKNPOJNKNQLQQSLOOJMKHDHGHHGMSIMIMMONOSMSLKMLLMSOOLPKJMMJLKMJIKOLMSOSJHLKNPPKLOKSNSPJLLJNLLOHGRSMQMOKLKKLJJLMSOJKNPKLMHKKN65556LOKJHJGHJKGLQKKMPFNHFHHISKSSSMQKQLLFJGLKNSJSKISKLKSMSML643336LPSLNMKMSSQSMSSQRNLHJRJSJOPIGHMIORKIGE::8<GNIHJHJKSLNSSLSLKSLONSJJGFFHOJHKMMQNMMKNSSPMMQLJFGJSNSSOQPLKKSJIGHIKHD<LSJSOSJRJNJHONPLMIHGHGGJHLJOJKLSPSMQJKMSOJHJGKOSKSKLIKNK
@798_45CNXP_4
AATCGCAATAATCGGGTTCATTACTCTGAGAGATGTGGCGAAAATGGCAACTGTGCATGACTTCACATGGACAGAAGAAGAATTAGGCCAAAAAGCTAGCATA
+
111IBB<<<=AG>====E=<;<;AB<:5-,,3.8AEHJQIKPSHSEEFGLHMSPHFIIHQSSOOCCCCADCC?:7643>CCHEDEIRSIIKNSSSRNQQSJKK
@799_45CNXP_4
AATCGCAATAATCGGGTTCATTTCATCAGCCAAAAACAACAGACACCTACCTCTCTGCTTTCATGGCAACATATATATACGCATTAGATCCAATCAGAAGAAGAATTAGGCCAAAAAGCTAGCATA
+
?@@@AGGGPLSQNHKIJIMKSRMNLIKGDFDCHMKSQSSKOSQPLSSMOQSOSPSIPPKSSRSQKJSKMSOSOJJGKJKIJGHLPKKPJKJHIHMKLQSSSNSOOJDISRSOHGJMSSNSMHFBA<
@800_45CNXP_4
ATGCTAGCAACAACTCGAAGTATGGGTCTAGCTTATTGATACGTTACCGAAAACCTCATTTGAATAAATTTGGAATACATTTTATTTTTTTTATTGACAAGTACTCGTACTCAAAAAAGTTAAAAATTTTTTATTTATATATTTTTTTTGAGTACGCGTTCTTTGGACCTGGTGTATCTTGTCTTTACCACGAATGATTTTCCTTGGTTAACAATAATTGTTGTTTTTCCAATATCTGCTGGTTCATTAATGTTATTTCTCCCGCATAGGGGAAATAAAGTCAATAAATGGTATACTATATGCATTTGCATCTTAGAACTTCTTCTAACGACCTACGCTTTTTGTTATAATTTTAAAATGGACGATCCATTAATTCAACTGTCCGAAGATTATAAATGGATCGATTTTTTTGATTTTTACTGGAGAATGGGAATAGATGGACTTTCTATAGGAACTATTTTACTGACGGGATTTATTACTACTTTAGCCACTTTAGCGGCTTTTCCAGTTACTCGGGATTCCCGATTTTTTCATTTCCTGATGTTAGCAATGTACAGCGGTCAAATAGGATTATTTTCTTCTCGGGATCTTCTACTTTTTTTCATCATGTGGGAATTAGAATTAATTCCCGTTTATCTACTTTTATCCATGTGGGGTGGAAAGAAACGTCTGTATTCGGCTACAAAATTTATTTTGTACACGGCAGGAAGTTCTATTTTTTTATTAATAGGAGTTTTAGGTATAAGTTTATATGGTTCGAACGAACCAACATTAAATTTAGAACTCTTAGCTAATAAATCCTATCCTGTTACACTTGAAATACTATTTTATATTGGATTGCTTCTGCTTTTGCCGTCAAATCACCGATTATACCTTTACATACTTGGTTACCTGACACCCACGGTGAGGCACATTACAGTACCTGTATGCTTCTCGCTGGAATCTTATTAAAAATGGGAGCCTATGGGTTGGTTCGAATCAATATGGAATTATTACCCCACGCTCATTCTATGTTTTCTCCTTGGTTGTTGGTAGTCGGTACAATCCAAATAATTTATGCAGCTTCAACATCTCCCGGTCAACGTAATTTAAAAAAGAGAATAGCCTATTCTTCTGTATCTCATATGGGTTTTATAATTATAGGTATTAGTTCTATAACGGATCCTGGACTTAATGGAGCTATTTTACAAATAATTTCTCATGGATTTATTGGCGCTGCACTTTTTTTCTTGGCAGGAACGAGTTATGATAGAATTAGGCTTGTTTATCTTGATGAAATGGGTGGAATGGCTATCTCCATTCCACCCATTTCAGATAAACAAGCCTAATTCTATCATAACTCGTTACTGCCAAGAAAAAGTAAGTTAGATAAATCCATAGAAATTATTTGTAAAATAGCTCCACAGTCATAGAACTAATACCTATAATTATAAAACCCATATGAGATACAGAAGAATAGGCTATTCTCTTTTTTAAATTACGTTGACCGGGATGTTGAAGCTGCATAAATTATTTGGATTGTCCCGACTACCAACAACCAAGGAGAAAACATAGAAATGAGCGTGGGGTCAAACCCCATATTGATTCGAACCAACCCATAGCTCATTTTTAATAAGATTCCAGCGAGAAGCATGCAGGTACTGTAATGTGCTCACCATGGGGTGTCAGGTAACCAAGTATGTAAAGGTATAATCGGTCCTTGACGGCAAAGAAATATAAAATAGTATTTCAAGTGTAACAGGATAGGATTTATTCCCTAAGAGTTCTAAATTTAATGTTGGTTCCATTCGATAAACTTATACCTAAAACTCCTATTAATAAAAAAATAGAACTTCCTCGTGTACGAAAATAAATTTTGTAGCCGAATACAAGCATTTCCACCCCACTATGGATAAAAGTAGATAATAATTCTAATTCCCACATGATGAAAAAAAGTGAGAAGAAGAAAATAATCCTTATTTGACCGCTGCTAACGTCAGGAAATGAAAAAATCGGGAACATGGAAAAGCCGCTAAAGTAAGTCCGTCAGTAGATATAGAAAGTCCATCTATTCCCATTCTCCAGTAAAAATCAAAAAAATCGATCCATTTATAATCTTCGGACAGTTGAATTAATGGATCGTCCATTTTAAAATTATAACAAAAAGCGTAGAAGTTCTAAGATGCAAATGCATATAGTATACCATTTATTGACTTTATTCCCCCTATGCGGGAGAAATCACAATGAACCAGAGCAGATATTGGAAAAACAACAATTATTGTTAACCAAGGAAAATCATCAGTAGTAAAGACAAGATACACCAGGTCCAAAGAACGCGTACTCAAAAAAAATATATAAATAAAAAATTTTTAAGTAAGTACGAGTACTTGTCAATAAAAAAAATAAAATGTATTCCAAATTTATTCAAATGAGGTTTTCGGTAACGTATCAATAAGCTAGACCCATACTT
+
DDEJMIJILIPLMNSSSHGJSKKKNIPMOLHIHE2++++-FSJKLHIKKJLNLNSQNISSSKOMLKSRSSLIIGKLJNHA98KGGQILSSSK;;<>>CBCDHLCBAAAEEMKDDHJSSMLJFGKOSRLNDSSSNLMSKOSKSAC@SSSSJSMQLOIJFFECBDC<AJLKOSJLQJMSLSLLOLSKSJQLSJKHMJPNILFMSSNOLKSJKSJKOLKLJIHPMQNNLSNQSCCCCNSJSMICCBGFLMKJSPKOSS;;;;;INE@BNKHHKIFLSSHKSJMOIJIIJSQCQNQKILIKMLISSJLSIIJJSKKNG<<HG@ABAAKNLLLHJILJIQRMIMMSSSPJNMOJNKKRSHHJSSNSMF66667GJIEGHIIKSIKLKMOKNSJKSSJIKLKENLKHH@????KSSSLHIEISSNJFIGLKIGGHHLKLLPKLHJJKDDEDEKPIILGJHIHGHKNLLFD777CCBABSSGGIIIG@:100/1223@BDEEIIAB?@><75834LKJEDA:::99;:<=<?A>ESRMLMJDGEHGGGFIISHFDDDEFHKGFFEFHKIIMKIJMGFJIIOLSIKHLJHFEE@@AAA=::::;CAKNSLKIHJEGKGGHKKLKIKIIIIKKMMLDDFAADB>@.---/99FBFKJKHMIHEDCC@?97;6;351((''%%%%%76699JEFKGHLSH?<<<=?>==>FEEFHPHJSSPJSNSPPSSSSSLIJJJPHHJHKJKJMQJOSPSOILSOLPJOSFEEEGKKIHGEFKIQJLPNNKLKIILJJJLORIISJNSSKSSSMPKSSSKLORSDLLIF;;;;67888@66655952E=<;///+)''''%&&'0@GJIJPOOHLLPMPLMRSMMSNQJRMIQSSNSOLOKSIMKSSSNQMSSNMSROMSSSOLNMSLOOSNNRMSNSSOSPSSJKRBIGJEDFJGJNMJKLSOSKJIHOSSSHSOMOHSSS----.A@@@?2,,,:8888CGHKNLLDDFECEGFCGJOJKININQINSJHIFCKJKHMHIISMSLMSSSMS>====L?????FIHOJGPKSNLSSLSLSOKJQLNSLMLKFBBACAAA?G@>?=>?>??OOOJJHKKGLKILPSSSKPNSC@?SJIMJKSJPNSMOSSMLMJNMMLMMMSSOMSRNKKSPJMSIKONSLQKOMLQNLPHNIIGHHHGL@>@<7///6=>;<6553458?GJJJNJNKNRQSKPNIP:::>SSSIFIAADDINKRQJKPMLNMSSSJKMNSMLMHSNLHKSOSSMPKFHQQKJNQLSSSRIKLKIHGEDFDFCB@ACA?@5:<422/)&$$$*.10278899:>?@3333))))))0-**,))**+1332.,*,)%$$$$&''&'(()546:784444<=?;9877655567766300-+(((((('()*+.588<?@AA@@@??@A;987322,+,,,24444;=3----776:<=>=<<4455678<HCEA?@GC:99,+))*+0.%$$$$'.49:;;;<<==>@@@???A>@@?>****+5434577:::7788887653201--,++*)&&')(((()***%%%&$&**%%&&(&&'''+,02369:;;87+*&&&%%%%&&&&'(+,,-.2401566-''&&'&&&%%$%&.,,,,122430+*()(%$##$'&*++*+--.0000665444436544322344-**)&%$$#%'(((''))()**)(''(,.---035833223331-+('&$$&&'((()'()%%)%%/079?@=>?>?@@@=<;633))+*)'%$$%&)**-679:9:<?>??@@BABCCCB>>>==:7=CCEBB@=;:98:211*'&''(.))))*6:<==@FJFEBC@@;<=<9850//.//-+,()..-++--./0334777885442/.-,.-.001236677////087/--,+,,*((('(+,,+*.-/-**)**'&%$$&*/(..-)***('%%&()))+-.36544566976('&&&#"#$$%'499762//.+''%$####%%%%&&')*++,,,*+,,------899400..659>=?:6('*+25<>=92112>=<<;4432*****('''''/4()7:;CBBB=;:99762.+**++++,89:;<5<<;<<<=::84414672//.))))*+++,..444479:?@A@AABA?@>?>??@=??:CC==>311,++))0699<<<;7753.,))&&%$$$#$&'&&&&$$$$'(('')''(,,3338::8999:===>>B?=<=>=91/*&&%%%$$%&&'''(*+/2235998789:99::::9999;=:887789;<878=JDC==<9:998;:<=<>=<:/+-*'%###$$%&-.113577::<=31++933;=?>><=<<;A@A?@66556=@@>?=:;???CBCA@ACCB<<;;=>>>@@@=;:543336445;<:;6,++
@801_45CNXP_4
CGTACGTATTTTTGGCCTAATTCTTCTTCTGATGATCGATTTAACCTCTGATCAAAAAGATATACCTTGGTTATATTTCATCTCTTCAACAAGTTTCGTAATGAGCATAACGGCCCTATTGTTCCGATGGAGAGAAGAACCTATGATTAGCTTTTCAGGAAATTTCCAAACGAACAATTTCAACGAAATCTTTCAAATTTCTATTTTACTATGTTCAACTCTCTGTATTCCTCTATCCGTAGAGTACATTGAATGTACAGAAATGGCTATAACAGAGTTTCTGTTATTCATATTAACAGCTACTCTAGGAGGAATGTTTTTATGTGGTGCTAACGATTTAATAACTATCTTTGTAGCTCTAGAATGTTTCAGTTTATGCTCCTACCTATTATCTGGATATACCAAGAAAGATATACAATCTAATGAGGCTACTATGAAATATTTACTCATGGGTGGGGCAAGCTCTCTATTCTGGTTTATGGTTTCTCTTGGCTATATGGTTCATCCGGGGGAGAGATTGAGCTTCAAGAAATAGTGAATGGTCTTATCAATACACAAATGTATAACTCCAGGAATTTCAATTGCGCTTATATTCATCACTGTAGGAATTGGGTTCAAGCTTTCCCTAGCCCCTTTTCATCAATGGACTCCTGACGTATACGAAGGATCTCCCACTCCAGTCGTTTATTTCTTTCTGCTTCTTCGAAGAGTGCGCTTGTTTGTCACTTTAGCCACTCGAATTTTCGATATTCCTTTTTATTTCTTATACAAATGAATGGCATCTTCTTCTGGAAATCCTAGCTATTCTTAGCATGATATTCGGGAATCTCATTGCTATTACTCGAACGACGAAACGTATGCTTGCATCTTGGTCCATAGGTCAAATCGGATATGTAATTATTGGAATAATTGTTGGAGACTCAAATGGTGGATATGCGAGCATGATAACTTATATGCTGTTCTATATCGCCATGAATCTAGGAACTTTTGCTTGCATTATATTATTTGGTCTGCGTTCCCGGAACTGATAACATTCGAGATTATGCAGGATTATACACAAAAGATCCTTTTTTGGCTCTCTCTTTAGCTCTATGTCTCTTATCCCTAGGAGGTCTTCCTCCACTAGCAGGTTTTTTTGGAAAACTCTACTTATTCTGGTGTGGATGGCAGGCAGGCCTATATTTCTTGGTTTCAATAGGACTCCTTACGAGCGTTCTTTCTATCTACTATTATCTAAAAATAATCAAGTTATTAATGACTGGACGAAAACCAAGAAATAACCCCTCACATGCGAAATTATAGAATATCCCCTTTTAAGATCAAACAATTCCATCGAATTGAGTATGATTGTATGTGTGATAGCATCTACTATACTAGGAATATCGAAAATTCGGATGCATAAGCTAAAGCAGCTACTTTCGAAGTAACAGAAAGAAAAGCAACGACTGGAGTGGGAGATCCTTCGTATACGTAGGAGTCCATTTTAAATAAAAGGGGCTAGGGGAAGCTACAGAACCCAATTCCTACAGTGATGAATATAAGCGCAATTGAAATTCCTGGGGAGTTATACATTTGTGTATTGATAAGACCATTCACTTATTTCTTGAAGCTCAAATATCTCCCGGATGAACCATATAGCCAAGAGAAACCATAAACCAGAATAGAAGAGCTTGCCCCACCCATGAGTAAATATTTCATAGTAGCCTCATTAGATCATTATATCTTTCTTGGTATATCCAGATAATAGGTAGGAGCATAAACTGAAACATTCTAGAGCTACAAAGATAGTTATTAAATCGTTAGCACCACATAAAAACATTTTTCCTTCCTCAAGTAGCTGTTAGAATATGAATAACAGAAACTCTGTTATAGCCATTTCTGTACATTCAATCTACTGTACGGATAGAGGAATACAGAGAGTTGAACATAGTAAAATAAGAAATTGAAAGATTTCGTTGAAATTGTTGGTTTGGAAATTTCCTGAAAAGCTAATAATAGGTTCTTCTCTTCATCAGAAGCATGGGCCGTTATACGAAAACTTGTTGAAGAGATGAAATATAACCAAGGTATATCTTTTTGATCAGAGGTTAATCAATCATCAGAAGAAGCCAAAATTACCGTTACGA
+
JJIKN=>;9999<99;;<0000A@A<<;89?GFBCC>;;:;=8EIDE//,++,,888LSJDDDJQNHFBBCFGHJIIHHEJFHGFEBCEJIIJJOPNMSMIKCDBBCFJILLPHKRSKRSJMLLJKMJIJGNGIGGAAIMGKMIGFE@558556749=;899>BE5D>>@BHGHIJKIQMSLMSJJIKSJIGE===9)17+/***AA@=;9989999;;<?@;<<>//../:000CDSHHNJH64444EGCEFKEGEGDJHIHJGHKFEEDD?B<:977833445;;>966..../1GGHKGFH==;;<ABDFF?76666D????GHJFEB@@@@?AAA?CGIJISQMHKJGFHIHJJRJHAGFFGGKG;<<;@@AK@???=B??>A98846999::>>A@?733;==JCHGGGBB21111==>BGSFHGHJJIIGIJMKLOHJIIJKKNIIINNKFEBIEE?>87666:;>>@DCFIKHGDEDGDD872//0DEIFIB?ABBCCBDABBFLSGEA?>>/////6...@CIJJHGKFHGFHGFHFJIKIHGLFFJHGGJHLIHHDC@=,(%&212<DFCCCCCDE;;;;<EHFHCCCDCCHHGFDBACCFIIJHHHIHJSFF>4=?3;;;=<<;0-*(),,,.>33333;>33?@ABBACECCECHHJGSB@845C=<<;;/***(%&''&)*)&(''%&&'*)'''''(''''()**++*%%%%$%%((/1111;:-,,,,?<44444553438:=;<@E@6>>66*(((*=?DDEDDDCDGJE=====HHFISJEDD+*****://1..38@A@EFHFFDFEFGRHJIHGGFFJFDD1/0/(())''''&+,-5=<@?@?@99/.-,,++../33;?@CDIIHFHKJJGBA6533379:;:9>>>@FED??=/---.---9:@@CEC76666>?CDEKMHSHIFBCBCDGFKI<522-+**//189EDEGHCMHJ8888;?D@G@KKKGLPJSCBBAA654,+*-))*++*))))++,++0DFNMKSJOPJSI@====CDBCCDCEEGGSJSHJHJ::;=?A@9777//..((((13112.-.+;=?>>=<<@AGFFFEFAFA4++,?DFGDHGAACA@100)((((666565<=;=?CHJHH::9*((((IGIAA@AAKJSIGLK?>??6555598::::955GDCGCED@??>@CDBCCC==<=BBBA;;6116414:;;<<==FEC>>>C???@JKKMJISSSMMQINMNS98885655331..,2:;=@DFESSJLMOKS?????DBCEGGKGEC>?@ACIGE@68>A>+AEEC>.---,2-++++/@@???B99999HEFCCCEDHIJIJIMIIHHIHKINOKMNJLH@?>>>ABBJEEDHIIS7,+++&'%%%%'')'')<EJIFFCABEGDIIGHJLKLHHHJOGJGJHFHHIF5555300//,-,,,++++-.+))+2//./''(*//1/,-02/.)(''&''.<999956540..)(+&%$$$&&-45:77;:<<;1))*4><<<<<BAA?>=;7651-+*))**,10127=HAA@@AFAB@@>A?==AB=:9564467346558761114///+++*(('(()%''''(20),1179::<A@@C877779?ADBCIDEEJEEFA><;952+)))--6:::43220./0001100/.//-/012356677855540//1''''''+*(()/678;:=@@GKFGFGCC?@DFB@=6410//////0///178===CBBCA99::9=====<<<<=<:777889533/033336==<::877788:97540,*)(&%%$&*-)))))432210'&&&&&(224==?@@BBBBCCFECFG>>@??@::87.//.--+-.+***((***(((((3366::?@BFCA?????>><;76555644445654::::@@@@?<@?>=:96-&&&)+;;;;;<;86889<@ABBABB=;:999;64.+(((&&&%%&&'*+0+,-0+(()+)((((&&&&(((123301++'&&'*//011888BCDC?>=<=<9>=;85557<<;:76668::;A>>>=@@@?=:92-*)(''%%&&')*+,*($##$$%%%&'&%%%%%&,/
@802_45CNXP_4
AATCGCAATAATCGGGTTCATTGATATTCCTAGTATAGTAGATGCTATCACACATACAATCATACTCAATTCGATGGAATTGTTTGATCTTAAAGGGGATATTCTATAATTTCGCATGTGAGGGGTTATTTCTTGGTTTCGTCCAGTCATTAATAACTTGATTATTTTTAGATAATAGTAGATAGAAAGAACGCTCGTAAGGAGTCCTATTGAAACCAAGAAATATAGGCCTGCCTGCCATCCACACCAGAATAAATAGAGTTTTCCAAAAAAACCTGCTAGTGGAGGAAGACCTCCTAGGGATAAGAGACATAGAGCTAAAGAGAGAGCCAAAAAAGGATCTTTTGTGTATAATCCTGCATAATCTCGAATGTTATCAGTTCCGGTACGTAGACCAAATAATATAATGCAAGCAAAAGTTCCTAGATTCATGGCGATATAGAACAGCATATAAGTTATCATGCTCGCATATCCACCATTTGAGTCTCCAACAATTATTCCAATAATTACATCCGATTTGACCTATGGACGAATATGCAAGCATACGTTTCATGCTTGTTTGAGTAATAGCAATGAGATTCCCGAATATCATGCTAAGAATAGCTGGTTTTTCCAGAAGAAGATGCCATTCATTTGATAAGAAATAAAAAGGAATATCGAAAATTCGAGTGGCTAAAGCTAAAGCAGCTACTTTCGAAGTAACAGAAAGAAAAGCAACGACTGGAGTGGGAGATCCTTCGTATACGTCAGGAGTCCATTGATGAAAAGGGGCTGGGAAAGCTTGAACCCAATTCCTACAGTGATGAATATAAGCGCAATTGAAATTCCTGGGGAGTTATACATTTGTGTACTGATAAGACCATTCACTATTTCTTGAAGCTCAATCTCTCCCCCGGATGAACCATATAGCCAAGAGAAACCATAAACCAGAATAGAAGAGCTTGCCCCACCCATGAGTAAATATTTCATAGTAGCCTCATTAGATCGTATATCTTTCTTGGTATATCCAGATAATAGGTAGGAGCATAAACTGAAACATTCTAGAGCTACAAAGATAGTTATTAAATCGTTAGCACCACATAAAAACATTCCTCCTAGAGTAGCTGTTAATATGAATAACAGAAACTCTGTTATAGCCATTTCTGTACATTCAATGTACTCTACGGATAGAGGAATACAGAGAGTTGAACATAGTAAAATAAGAAATTGAAAGATTTCGTTGAAATTGTTCGTTTGGAAATTTCCTGAAAAGCTAATCATAGGTTCTTCTCTCCATCGGAACAATAGGGCCGTTATGCTCATTACGAAACTTGTTGAAGAGATGAAATATAACCAAGGTATATCTTTGTAGCTCTAGAATGTTTCAGTTTATGCTCCTACCTATTATCTGGATATACCAAGAAAGATATACGATCTAATGAGGCTACTATGAAATATTTACTCATGGGTGGGGCAAGCTCTTCTATTCTGGTTTATGGTTTCTCTTGGCTATATGGTTCATCCGGGGGAGAGATTGAGCTTCAAGAAATAGTGAATGGTCTTATCAATACACAAATGTATAACTCCCAGGAATTTCAATTGCGCTTCATATTCATCACTGTAGGAATTGGGTTCAAGCTTTCCCTAGCCCCTTTTCATCAATGGACTCCTGACGTATACGAAGGATCTCCCACTCCAGTCGTTGCTTTTCTTTCTGTTACTTCGAAAGTAGCTGCTTTAGCTTTAGCCACTCGAATTTTCGATATTCCTTTTTATTTCTTATCAAATGAATGGCATCTTCTTCTGGAAATCCTAGCTATTCTTAGCATGATATTCGGGAATCTCATTGCTATTACTCAAACAAGCATGAAACGTATCTTACCGTATTCGTCCATAGGTCAAATCGGATATGTAATTATTGGAATAATTGTTGGAGACTCAAATGGTGGATATGCGAGCATGATAACTTATATGCTGTTCTATATCGCCATGAATCTAGGAACTTTTGCTTGCATTATACTATTTTGGTACATTACCGGAACTGATAACATTCGAGATTATGCAGGATTATACACAAAAGATCCTTTTTTTGGCTCTCTCTTTAGCTCTATGTCTCTTATCCCTAGGAGGTCTTCCTCCACTAGCAGGTTTTTTGGAAAACTCTCTATTCTGGTGTGGATGGCAGGCAGGCCTATATTTCTTGGTTTCAATAGGACTCCTTACGAGCGTTCTTTCTATCTACTATTATCTAAAAATAATAGAGTATTAATGACTGGACGAAACCAAGAAATAACCCCTCACATGCGAAATTATAGAATATCCCCTTTAAGATCAAACAATTCCATCGAATTGAGTATGATTGTATGTGTGATAGCATCTACTATACTAGGAATATCAATGAACCCGATTATTGCGATTA
+
ORSLLIKOPHJPKPNJIMOMLJMOSSSKQIMJLNNSSSLKOPHJJJJKSOIKHLSSLLLKPJMLIJQOLSSMPSSKMROPLELLMNKRMSNHGJSPSRONNSSLPSNOKKJPMOIMIJJQSLPNMMNKSSMSSMNKOSLSLNSLIILJHMMQMMOMPPOLSMRLMLMSKSLKKDA>544420//16;;IKKKKNIOSKKHSLIINOJJDCDCCGSMJJLSKSSKNKROPOSKSINSKSLLSSSNSGEF@@GCFFENS88878=<<<=<=CHISSOLMLKKMSSPISSNNSRPLKRGGFGPMLMLILCOLLSMQBA?@AHISIIIIMHGFED?>>@KSSSNSMSMSPJKJNLLNOJOSMNPLSNJSNRNSPSNPSSLIKQOKQORLLIJMSJIHHFHIPPINSSPSMSQM<<998:::@HMNLILOILSNMSLMLHFEFE??>??FHSMSISRPPLSNSRIHJFJPKJMMSJLNMJLSJONMJLIJKKJMLSSSKSSIFDDDEHMLSGKFHLJCCDDGG?9:GGHDEEDFCBACCHJJHKKFFJHGDDCDFHKJHDFGIAAAABIHIIOFGFEFFKIFFGHFDDBADEGHGGFFGFA>?;::6554./++,,,,711EJNHKMJIIONJKNJPSOJJJRCECEJOHFFHHMSOHSGJMGGGLSKMOJSJKQJJPKLQSSMKJKJLSLKMSJJLSPIKNKRMJSQKHIIGEGORMRSJSSQKKSNB@@?LSIMIHLKSRMHIHHKNLIGIHKLHIILSKSJPPSC>6481=H=9<110./5478777::MPJGKHJRMLOLSSIILLSJSMSSQPGRILSISKSQKSSHIDDCDFJHQNQLOKSSORGHKDD42222SSHKJLJKSSSPSJMLOOJLOSSRSPSMLOLIKL@@;;:;DLKHIIMMOLMSPSQJIKLQSSPSSOSOLSJQIIFGHEEBJMOSQ>@A?>:9;;<@@=?EKIGKLKMNSSMPNNHGFFFIK==ILKIMLGKMHMJJMNSGKNNSKNKJHLJKKJOIINKNJMIKKKNSLJLSLQOLKGSIRLQMOIMLJSNKNLHHKKIKJGGJKQISLHIJFFFEFFHIIIJHHHECJINI@A@772164/..,,,/67FFHIIMKKIGGMGKNMHGIHGKIJLPMNNNSKHIHSKKSSLJIHIJHHKKOPOIPKFFJBAAA4/////BFEFCBCDGEGG@@HMGHHEEHGILSIKLSJGIHFEIHJIGIMEBBCDMJFJH<91///0@BFIGKFIIKIJHGHHLNJHIFGHGL>>=?D...-/566@00FGEEEGFHJHIJMHOGHHHJIFJFHGIKFGJHJLLIKHHHEF;EDDDJGIKJOSJSJIMLLPOKHIJIIJHIM>;=<;>666<EFMJDCB<<=JJLSILOJMLLNOKJKSSILKIISMINIJMJSSSSOPPNSJLFHFGSNMKRMLOIKJGGFF94556777;844444DJJSLJRKIIECCBA@A??>=>>>>GCEFKJE@AFFIFFEA>;>B?>=<43221,+*,,-.09:;<<<=>:;;<<>;<=BCEHNNLGHFGGFGFGEHEGEGEGGHGIFFIKHNNGDEDEAB?9@BA:;><3*(&&'+()()%%&&)/1122?AB@A@CDDFFLGIGIDC87744555=?1ADHJOHKGGC99999??33333>BBBEECEECA?>=>@>>=:::<;68EHJJKGFGGDD?AGHIFSLLHFEFD>>AB@=>>DEHDGIFF@?DF=E=<<;8>BBC>?>;:656<?@888ABCCDCENJJGHHLCGC9:@666423334CCAAABCFD@<<>@?AFH??A6666659::;?>@GJIGFEJFGDIEBDE?>?>?EDFGEKGEEDB====?=;84421210,+++))(''(((),,9<=?BABAABCBCCBA??>>?EFDDABBFIMHFFDGGGEFGGFA95998876567)97667789;;=::;;;IKJGEDEDFGFIPJGFDEGIFGKHFFDCA?A::9879;;;@@?DCB?<;:::=/....-200-*+8,-.-.---++*))):=?@AABDCCCD@?@CDNHDIGHBCCCDDEEDDDC@?@BGGG>=;970-4D<<<<GLHHGFFEAHIJIHLFHFGKNJKEE:9877<>DDEFBCCCCDMGGGH???==<987AB@53212301//))&&&,,,0000178<<==?FFDEHGDCCD@=899>?DDEGGMIKHFFGLGKGFGEKFGFEFEBDE;;=<9=::;;;==CCEFFCCAAADDD8770//.--..789:<<=:::;;:;;<<;<=@JOSOOILGJSOBDCCACBCDEDHCCHEFHMFJGIGFFGG=BEFF@@AA@@BAAABBBB99977898<<?@EDEEEDCCDEGE@BACBCCCFDEDECCCB?@?>??@AA@@65556=?>?@?;:95321)))
@803_45CNXP_4
GGCAATGCAAGGGAAGCCATCGATAAAATAGTGAACATTGTAAATATTTTTGGAATGGAGATAGCCATTCCACCCATTTCATCAAGATAAACAAGCCTAATTCTATCATAACTCGTTCCTGCCAAGAAAAAAAGTGCAGCGCCAATAAATCCATGAGAAATTATTTGTAAAATAGCTCCATTAAGTCCAGGATCCGTTATAGAACTAATACCTATAATTATAAAACCCATATGAGATACAGAAGAATAGGCTATTCTCTTTTTTAAATTACGTTGACCGAGAGATGTTAAAGCTGCATAAATTATTTGGATTGTACCGACTACCAACAACCAAGGAGAAAACATAGAATGAGCGTGGGGTAATAATTCCATATTGATTCGAACCAACCCATAGGCTCCCATTTTTAATAAGATTCCAGCGAGAAGCATACAGGTACTGTAATGTGCCTCACCGTGGGTGTCAGGTAACCAAGTATGTAAAGGTATAATCGGTAATTTGACGGCAAAAGCAATAAGAAATCCAATATAAAATAGTATTTCAAGTGTAACAGGATAGGATTTATTAGCTAAGAGTTCTAAATTTAATGTTGGTTCGTTCGAACCATATAAACTTATACCTAAAACTCCTATTAATAAAAAAATAGAACTTCCTGCCGTGTACAAAATAAATTTTGTAGCCGAATACAGACGTTTCTTTCCACCCCACATGGATAAAAGTAGATAAACGGGAATTAATTCTAATTCCCACATGATGAAAAAAAGTAGAAGATCCCGAGAAGAAAATAATCCTATTTGACCGCTGTACATTGCTAACATCAGGAAATGAAAAAATCGGGAATCCCGAGTAACTGGAAAAGCCGCTAAAGTGGCTAAAGTAGTAATAAATCCCGTCAGTAAAATAGTTCCTATAGAAAGTCCATCTATTCCCATTCTCCAGTAAAAATCAAAAAAATCGATCCATTTATAATCTTCGGACAGTTGAATTAATGGATCGTCCATTTTAAAATTATAACAAAAAGCGTAGGTCGTTAGAAGAAGTTCTAAGATGCAAATGCATATAGTATACCATTTATTGACTTTATTTCCCCTATGCGGGAGAAATAACATTAATGAACCAGCAGATATTGGAAAAACAACAATTATTGTTAACCAAGGAAAATCATTCATGGTAAAGACAAGATACACCAGGTCCAAAGAACGCGTACTCAAAAAAAATATATAAATAAAAAATTTTTAACTTTTTTGAGTAGAGTACTTGTCAATAAAAAAAATAAAATGTATTCCAAATTTATTCAAATGAGGTTTTCGGTAACGTATCAATAAGCTAGACCCATACTTCGAGTTGTTGCTAGCATA
+
GLKNPNLMLSSMQSOMSPSSJLMSLNSSOMNMPMLMRSOSPNOJMSRJPPQHFFGIJDLMKSNJSNKSSOSRNROMSSQKLSKKNSSNILSNNJLLKSHKJLOKNOMPMPMSSB=@@@OOMSKKLNJDILFSOJJOJNMMIKLOSLLQSPOKNSSSLKPNLSNIQSOSKLLNSSSSLPROKSSKSRNMBAKPOSJKNIIGGQSOJSMMSMNNJNOSSPKHSJJJPMNSKJRJQNSPSNPKGGIB>7000DAA510('''()*,237GKPKJPRRLKSSEHBHIBSKLHCCESRKSSMSMSPSPKJQQMONSSLSKOLRSRKGMNQSSMSSQNSSSSLNSSSKPSMSJJNJSLSMLRRSMMKMSEDCC@@?@@ED?79:880.....>?EDEIOSSLMGEAAFSILPONNSJLRNSJMPOSSMMKQJPKSSSOLNMOMSKNKOLOQKQLOSORSJOLJLKINOHKMLMNKNOOPOJJMKOKLQMJJNNJMSMRJJSKJMNONJIJONMNSSNKNRJSSSLLOLJSLSKSSMIRHMILIJHHLKJKQGPLOIJIKIJLKJSJNRNJMSJISJKJGJKIJSKSMNMLNJSI@@@@77777DEDDEPNHEAAC<==<<EIHGFHHKHKIIGJJSNSSIISNSSQJKMGHFFGFFOJSLMIHPKIGGBKNILOHKOSJSHFGKKQJSLOOOKSLROSMOSNGJJFMLMKOKPQHKSHLROQSPSLJMIOSMQLQNMSKLLPKJGJIJMNQOIMMMLQLIIHSSSSOSLLLMLLLGIE@EMIGQKMPSLKLMQSJKSSOMIJKJJKMMKKKPMOSRKSILSSPLIKSNSIDBDA@@@@GHIQNJJSSKSMHOOSISSNOKLOKSNNPKJRPOSLKSKSRKSPQJHHJISPLLSNOIKOJLOKKNKHQIDBCCKMGHHLJSSJISOKJSJSSJSFSSMSLSMOSJLNMKOJHIJLQSHFHGNSKSLSSPSSSMSNMLNKPSPMSSOSQNPSSIHIGJHIFGDGFBEFCCNMSPINSKJKKHISQSMNLOHLIHMKJLLLNFMOSOLLRLSNPMSIHSNRKMJRSLRMLJLLLQLLSSKQNSKJESLKSHS>QHE;DDEEHSGCDKJILGMDCFGDBAARHGNIGJIJKLLSSPHKOIRNLIPRMSMLLOHSMJPNLNMSJLISRKNJPNJHHJGSGKHOOLMNILGGFHHFGHIGGFEDDDHHIKFFEFFGHGFCFCGSSSJMSIGGHJONJDOSLMHISKIGFGIKSSN8/+++&%%%&(+888DCCDCGHLJSSOKHPHOSNJJSHLJLGHSKSKOFGHHKLMIGCEDGIMFDDEGSGKMNIOGIHJKIIKLSGEFEEDGJFGFIFGHJKSMSIGMJHGC
@804_45CNXP_4
GGCAATGCAAGGGAAGCCATCGATAAAATAGTGAACATTGTAAATATTTTTGGAATGGAGATAGCCATTCCACCCATTTCATCAAGATAAACAAGCCTAATTCTATCATAACTCGTTCCTGCCAAGAAAAAAGTGCAGCGCCAATAAATCCATGAGAAATTATTTGTAAAATAGCTCCATTAAGTCCAGGATCCGTTATAGAACTAATACCTATAATTATAAAACCCATATGAGATACAGAAGAATAGGCTATTCTCTTTTTTAAATTACGTTGACCGAGAGATGTTAAAGCTGCATAAATTATTTGGATTGTACCGACTACCAACAACCAAGGAGAAAACATAGAATGAGCGTGGGGTAATAATTCCATATTGATTCGAACCAACCCATAGGCTCCCATTTTTAATAAGATTCCAGCGAGAAGCATACAGGTACTGTAATGTGCCTCACCGTGGGTGTCAGGTAACCAAGTATGTAAAGGTATAATCGGTAATTTGACGGCAAAAGCAATAAGAAATCCAATATAAAATAGTATTTCAAGTGTAACAGGATAGGATTTATTAGCTAAGAGTTCTAAATTTAATGTTGGTTCGTTCGAACCATATAAACTTATACCTAAAACTCCTATTAATAAAAAAATAGAACTTCCTGCCGTGTACAAAATAAATTTTGTAGCCGAATACAGACGTTTCTTTCCACCCCACATGGATAAAAGTAGATAAACGGGAATTAATTCTAATTCCCACATGATGAAAAAAAGTAGAAGATCCCGAGAAGAAAATAATCCTATTTGACCGCTGTACATTGCTAACATCAGGAAATGAAAAAATCGGGAATCCCGAGTAACTGGAAAAGCCGCTAAAGTGGCTAAAGTAGTAATAAATCCCGTCAGTAAAATAGTTCCTATAGAAAGTCCATCTATTCCCATTCTCCAGTAAAAATCAAAAAAATCGATCCATTTATAATCTTCGGACAGTTGAATTAATGGATCGTCCATTTTAAAATTATAACAAAAAGCGTAGGTCGTTAGAAGAAGTTCTAAGATGCAAATGCATATAGTATACCATTTATTGACTTTATTTCCCCTATGCGGGAGAAATAACATTAATGAACCAGCAGATATTGGAAAAACAACAATTATTGTTAACCAAGGAAAATCATTCGTGGTAAAGACAAGATACACCAGGTCCAAAGAACGCGTACTCAAAAAAAATATATAAATAAAAAATTTTTAACTTTTTTGAGTACGAGTACTTGTCAATAAAAAAAATAAAATATTGCTTCCAAATTTATTCAAATGAGGTTTTCGGTAACGTATCAATAAGCTAGACCCATACTTCGAGTTGTTGCTAGCATA
+
LOSKMSIMJSNSMSJLIONRJNLSPLKSJKMLMMJRKMSMMSSONNJPMPSSIPKSSSPOJSMJSOJSSOSSJSMGHSJNHLGLMSQJJSMLKKNLKPROPKSHJMOSSOSSNKIFC7777ILHHLSLOOSMLMOOSRMSSSLKLRSSSQKQSOSNPSQSJGSMLSNSSOSOPSMSLKJNNSQSSPKJKSMISRJSPOSNNJOMJNSSNSSISSSMKSOSFIKLSSLLSMPKLNHGKJOSKQHSNKIJSKKMNMQSMQJECASLSSRRPSMKOSONFEEEDSJSSSSPMNKMJIGFGDMGBB::99898333322223?FGSHIKNLMJSNHPQSKSRJSPOSSOMMOJJGLKSLJSJSKMLSQMPKNOMQMSONSKJLKKHNOSMRJLRNRKJJFIGAE?LB@@@ACKPMPMPOGGKESHIQIJKMKIJIKKLNSHMFJGHJHIISNLSSRKMSKPMSMLLMJNPSSLLNSNIMSSJSQPSKHKISNMNSMKKQSLKKJJKEC;::99==<<<<?KSSKJLOMJKOPPPNLSISHJSKRLHJHLKLLMQLNKPJPQSOMRSOQMJISNROSSKINMLNSSISISMSC@A@@JMHMJJMJOMRLJQONQKKNKJPISMKLNPKRQSMSMNPRNISLSSIMIGIGHJINHHFHEDDEEFGFFFJLKIKKLORQPKQJKKJIKI=<;;;=<>>?CDBADHELPMHNIJ****+CBB?FEHMSNISSJSPSNQKISKRKFHFLORJPJNOGKLS>;:;=SSOJJGIJQKNSJKGBGSNSLLNPKNNSILMSNNNKMIPHHIMKKHOHKOKJJJSKKKLOMLKPKGHGSHGJJKJMJSSNSLLSRQISMKSJNMINSQSKSKMHGKJISHNOODMHIJHIGEFHFSSPKKIKJMMMNHSNHLKKJKHMOMKJSKIKSSIKLSSSOQSPSNEOJLOIIIHOHSPNPNG999:GSSKSINJMSSOSSKSSSIIMLMJOMKKKJLRSQSJLMPKLIOLKLKKGIGRSSMORLSMNKKOKRKMLNSKGMIHISKHHJMNPMLSORSJSNIIKJLNMKQHMRPSSRSKSNSLKKKMLSSSSNSJNJSMISLLLMMKLKKPKNJNINOHIIJOKSLKSOJOHSQNSNNOIHLIPLMJNROOLQLSMLHLNLSSJOSRJKIJIOSMSLKJNJFLNJKJSMSHLLNQGLHJLHIPJQMJLHJHFKHGJLGHGHGIFIFHEGSSSSIILMFJHLSGSSKJJJEKISJFFDFGSQSJOMJNIEDCCB42223<<;@=?@@@JKIGBCCCB9640('''):??>IG;9999=ECFFFDFGJJKHDDDGSGMFIIHHIHIJJMFCCCCEHKILJG33778ELKJKMJJIGGGE
@805_45CNXP_4
AATCGCAATAATCGGGTTCATTGATATTCCTAGTATAGTAGATGCTATCACACATACCAATTGATCTCAATTCGATGGAATTGTTTGATCTAAAGGGGATATTCTATAATTTCGCATGTGAGGGGTTATTTCATCGTCCATCATCCATGACTTGGTACTTTTTAGATAATCGTCGATAGAAAGAACGCTCGTAAGGAGTCCTATTGAAACCAAGAAATATAGGCCTGCCTGCCATCCACACCCAGAATAAATAGAGTTTTCCAAAAAAACCTGCTAGTGGAGGAAGACCTCCTAGGGATAAGAGACATAGAGCTAAAGAGAGAGCCAAAAAAGGATCTTTTGTGTATAATCCTGCATAATCTTCGAATGTTATCAGTTCCGGTACGTAGACCAAATAATATAATGCAAGCAAAAGTTCCTAGATTAGTGGGATGTCCAACAGCATATAAGTTATCATGCTCGCATATCCACCATTTGAGTCTCCAACAATTATTCCAATAATTACATATCCGATTTGACCTATGGACGAATATGCAAGCATACGTTTCATGCTTGTTTGAGTAATAGCAATGAGATTCCCGAATATCATGCTAAGAATAGCTAGGATTTTCCAGAAGAAGATGCCATTCATTTGATAAGAAATAAAAAGGAATATCGAAAATTCGAGTGGCTAAAGCTAAAGCAGCTACTTAGAAGTAACAGAAAGAAAAGCAACGACTGGAGTGGGAGATCCTTCGTATACGTCAGGAGTCCATTGATGAAAAGGGGCTAGGGAAAGCTTGAACCCAATTCCTACAGTGATGAATATAAGCGCAATTGAAATTCCTGGGGAGTTATACATTTGTGTATTGATAAGACCATTTACTATTTCTTGAAGCTCAATCTCTCCCCCGGATGAACCATGCCGAGAAACCATAAACCAGAATAGAAGAGCTTGCCCCACCCATGAGTAAATATTTCATAGTAGCCTCATTAGATCGTATATATTTATTCATTTGTCTGTAGATAATAGGTAGGAGCATAAACTGAAACATTCTAGAGCTACAAAGATAGTTATTAAATCGTTAGCACCACATAAAAACATTCCTCCTGGTGACTGTTAATATGAACAGAAAAATATATTTATAGCCATTTCTGTACATTCAATGTACTCTACGGATAGAGGAATACAGAGAGTTGAACATAGTAAAATAAGAAATTGAAAGATTTCGTTGAAATTGTTCGTTTGGAAATTTCCTGAAAAGCTAATCATAGGTTCTTCTCTCCATCGGAACAATAGGGCCGTTATGCTCATTACGAAACTTGTTGAAGAGATGAAATATAACCAAGGTATATCTTTTGATCAGAGGTTAAATCGATCATCAGAAGAAGAATTAGGCCAAAAATACGTACGA
+
KHJKSKJJJLQQJGLKHIMIJRPSSIIKI>B4(((*'''''.0236668//----,,,*+'&%%&&'(+-68<>>?>@AACMHIJF>=<;<(((&,?BCEDFKA@A@AKSJSIHHIRNKKGJHIKJQCBC?++//3379<=CECEDCD4333.)'&&&&&&'2*))))),++,))))(+++,,6;9...*)*)*//@E????A?@>>GFCCCCESSIIISPSSJIPSKLMMIKSSIMGFEBB=**>@?<=??@A@@@CEGDK@AACFSSMKNNMILHHBDDFGIG>>>=>>>=<;;<=GREDB@@BCF>7667AHHGHIGI98888FGEINLPLNIGEFIF?JHFGJSSLSLJKGGMKIJMP1--/88<BB<<:;89:1111323220//126BJCJGHGEDDEEFG;;;;:;DCCB??A?:998*))''(+''('&&''(@FFFNHHQIIKLRSLSJ;;:9:=>?AAC>=<9:<@DGFMHPKLHIFHIRIJKGRJGIHMNLINNSSLIJSJIDCCEDNHMRKGGGSBBBADJIJLIJSMKHOOJLKHHLIHEG:99887778=ECDBBBDIILJEE@A@??BCFIGGGKFFGEGGGEGHFK@A@GLF:40=777HKJLINSIGKLQOKSSSIKISHKJIKMSJPLSSSIHSMLMHDCEBEEFCDEGFEEFGADAA?@3334B><=<765-)))/0FFHGEKJRSKKOLSLSISHPHIKJHMGGJIGGFGGGHHIEFIFHFG?>:998898775>@<<>BDHJMRMGKHFEF<HHKKJIKKIJJFGJHMHISSPBAAABHSPD99999989DCBCDEGIPHNHJMQSADDCHKRGJFIOINIIFHGINHHHJPFKEFD<76/%%%%&)/102689EKJHIHFJGGHF77/-,,655/.-,,-0(''''''+,1=>@ADCFFHFHIHGHJLMSJJSS<;;;<DBC@=B7777=?EDEDAAABE<;;::::;4)(%%%%&'&&&&((%&%%%&'&&++(&)%%$%%&&&()00999:GHEDFDEBBC@BFDEFFJED@A>>=>>?B?;;;<@E9)))ADHEGKHHGGJGLOHIHIGFKCB@CC7'''&&).88'''&&%%%%'))***(&%%$%%&&)*+))'&&'(.38:::;AE?SJPHLJHIKKHJHGHHJIG66555<200014BFIIIHJKMJJSKOLMJJIIJLILILMOPMSOSJHFLKJLIKKIMJSKOSLSRHK422128;;DHHSSRLJIHMOLSSSSHHNSSNKIJJSSLSMNNH;524ISNJNL@?@?DKJOJEFHDEFHC@@@IIIKIMNKMLSKJIFNFEIHGIGSKLKSKJHKOLNKSJICA:977129::SLJLFGHJSNNLIIIHHHJLHISKGHKMSMLKHHJLKNJMPONKCBBAAJ
@806_45CNXP_4
ATGCTAGCAACAACTCGAAGTATGGGTCTAGCTTATTGATACGTTACCGAAAACCTCATTTGAATAAATTTGGAATACATTTTATTTTTTTTATTGACAAGTACTCGTACTCAAAAAAGTTAAAAATTTTTTATTTATATATTTTTTTTGAGTACGCGTTTTTTGGACCTGGTGTATCTTGTCTTTACCATGAATGATTTTCCTTGGTTAACAATAATTGTTGTTTTTCCAATATCTGCTGGTTCATTAATGTTATTTCTCCCGCATAGGGGAAATAAAGTCAATAAATGGTATACTATATGCATTTGCATCTTAGAACTTCTTCTAACGACCTACGCTTTTTGTTATAATTTTAAAATGGACGATCCATTAATTCAACTGTCCGAAGATTATAAATGGATCGATTTTTTTTGATTTTTACTGGAGAATGGGAATAGATGGACTTTCTATAGGAACTATTTTACTGACGGGATTTATTACTACTTTAGCCACTTTAGCGGCTTTTCCAGTTACTCGGGATTCCCGATTTTTTCATTTCCTGATGTTAGCAATGTACAGCGGTCAAATAGGATTATTTTCTTCTCGGGATCTTCTACTTTTTTTCATCATGTGGGAATTAGAATTAATTCCCGTTTATGTACTTTTATCCATGTGGGGTGGAAAGAAACGTCTGTATTCGGCTACAAAATTTATTTTGTACACGGCAGGAAGTTCTATTTTTTTATTAATAGGAGTTTTAGGTATAAGTTTATATGGTTCGAACGAACCAACATTAAATTTAGAACTCTTAGCTAATAAATCCTATCCTGTTACACTTGAAATACTATTTTATATTGGATTTCTTATTGCTTTTGCCGTCAAATTACCGATTATACCTTTACATACTTGGTTACCTGACACCCACGGTGAGGCACATTACAGTACCTGTATGCTTCTCGCTGGAATCTTATTAAAAATGGGAGCCTATGGGTTGGTTCGAATCAATATGGAATTATTACCCCACGCTCATTCTATGTTTTCTCCTTGGTTGTTGGTAGTCGGTACAATCCAAATAATTTATGCAGCTTTAACATCTCTCGGTCAACGTAATTTAAAAAAGAGAATAGCCTATTCTTCTGTATCTCATATGGGTTTTATAATTATAGGTATTAGTTCTATAACGGATCCTGGACTTAATGGAGCTATTTTACAAATAATTTCTCATGGATTTATTGGCGCTGCACTTTTTTTCTTGGCAGGAACGAGTTATGATAGAATTAGGCTTGTTTATCTTGATGAAATGGGTGGAATGGCTATCTCCATTCCAAAAATATTTACAATGTTCACTATTTTATCGATGGCTTCCCTTGCATTGCCA
+
MOMKQSKJPOKLOIOLKKLJMLOGSOSPQOLME>=>HGEGKNSSOJKHIIJSKKOLKILLKSORMJSQMJLKMROLLSOMMLNND>BCSSSSRLSLKKHEFGIIIIJKJLJJHJKPSSOHPFFHSKMIFMSSLSNSIJOMIJEADSSSSA@?>@E31,,,++++)**BLKGLSOOLPNOSMOPPJLLKNSSJJOLJHSNKSRSJRJHINOSSMMKKJJEEEEGJMHNKOSJIHIJMJLOSNQPLMMRKMPNMSSISLMFLOKSKSONHMINPNOSOMRSNRPMMQJMPMNOKHJJGKSLHLJOQMSRMMISKKHBBCFLLHMKJJGFEDHLNILSSKKLKMSSPJLOMNHJLNJISKQHSKHIDDDDGJIPJKKNJJQOLJLLIHHHIJSJKKNSMSRMIKEBBBBBGRJIKIIGAPSKNNJIFJMKIHIIIHNJHIHIKFHGEEEFPOHKQLLHGJGHKSNKPGBBADDCCEHHLLJIIHGEDGIGHSKHHIIH>?E;;;:2.,*.))'''')*,/A@FKFJIDQEASKLLLEDDSMSSLMMLSOJONMJILMJLJGHHHNPMORHINIJHJILJHSSNOSQQPHISNESLNSKKD@>FPIB@?AIJKJLMLLKHJSSJOOSRPKJO==@<=CB=?;<86445?<==@AFGJJLGJIJJKGJLPNPSSOJKPILRQOPKMKJJJGHGHJRKSOSLMSKJJSSJSFJPHLIIIEHIJJNKSSSJSKJIIJMJNJHG@SLLIMHJLHISMJNKOSMJQNIGJKIGIIIIIJMQSMJNNJKLHLIKJKONLLJKNSSHKSOLMLIQNMSSNQA===HLKRJSJRKJGHFISMOSSPMLMISIJNKONKNMNISNSSSQJHKOKJSLKOISMKOJMLJPSLSJLMNKIQMPMNKNOILLLSLOSKISPSOOSMSSROIPIIGMSILIJHSPOQQLSPOOSNSSLSFKSLSMMQSJSKPOLJLIOOONOLNJSJMKRLSMSOSQKMSMLLRSSLLSJOPOJONSJSOOMNIIMSSMSJNSOSMQLSNLSNSNNNPONQSRKILSOMQPOKOSMPSKSNRNLQKJMSSOKEEEFESOSSMPLNOROSLLNPMKMRJNJFIRNNJHIJOKIKPLGNSMLNSKOSMMOOLNPSKLSISKPSSLSPSKJSSPMOLSNMNROSKSJSJKKJSRNKLSMQMSSRKLLJSKSSQJOMLKMSOJSOMKJSJSPRMLSQNJNKOSPSSSSSLLSSMOSSOQSOPLSCCSDDJNSILOKJSSPSSKSMSQSOMSRSMSKNKSOSOSMLRSMKSMLMSKSSLOSSKIJLSKLMMSNSSSSMMKSKRAGMIIHGSKIPLMLJSMPSIJDHFEEEGILLKOSLLJIMMJNHJIL
@807_45CNXP_4
CGTACGTAAACAACTCGAAGTATGGGTCTAGCTTATTGATACGTTACCGAAAACCTCATTTGAATAAATTTGGAATACATTTTATTTTTTTTATTGACAAGTACTCGTACTCAAAAAAGTTAAAAATTTTTTATTTATATATTTTTTTTGAGTACGCGTTCTTTGGACCTGGTGTATCTTGTCTTTACCATGAATGATTTTCCTTGGTTAACAATAATTGTTGTTTTTCCAATATCTGCTGGTTCATTAATGTTATTTCTCCCGCATAGGGGAAATAAAGTCAATAAATGGTATACTATATGCATTTGCATCTTAGAACTTCTTCTAACGACCTACGCTTTTTGTTATAATTTTAAAATGGACGATCCATTAATTCAACTGTCCGAAGATTATAAATGGATCGATTTTTTTGATTTTTACTGGAGAATGGGAATAGATGGACTTTCTATAGGAACTATTTTACTGACGGGATTTATTACTACTTTAGCCACTTTAGCGGCTTTTCCAGTTACTCGGGATTCCCGATTTTTTCATTTCCTGATGTTAGCAATGTACAGCGGTCAAATAGGATTATTTTCTTCTCGGGATCTTCTACTTTTTTTCATCATGTGGGAATTAGAATTAATTCCCGTTTATCTACTTTTATCCATGTGGGGTGGAAAGAAACGTCTGTATTCGGCTACAAAATTTATTTTGTACACGGCAGGAAGTTCTATTTTTTTATTAATAGGAGTTTTAGGTATAAGTTTATATGGTTCGAACGAACCAACATTAAATTTAGAACTCTTAGCTAATAAATCCTATCCTGTTACACTTGAAATACTATTTTATATTGGATTTCTTATTGCTTTTGCCGTCAAATTACCGATTATACCTTTACATACTTGGTTACCTGACACCCACGGTGAGGCACATTACAGTACCTGTATGCTTCTCGCTGGAATCTTATTAAAAATGGGAGCCTATGGGTTGGTTCGAATCAATATGGAATTATTACCCCACGCTCATTCTATGTTTTCTCCTTGGTTGTTGGTAGTCGGTACAATCCAAATAATTTATGCAGCTTTAACATCTCTCGGTCAACGTAATTTAAAAAAGAGAATAGCCTATTCTTCTGTATCTCATATGGGTTTTATAATTATAGGTATTAGTTCTATAACGGATCCTGGACTTAATGGAGCTATTTTACAAATAATTTCTCATGGATTTATT
+
JMMJIIKJLJKNPLQJONIJSLJHSNJMKOJOLKIMSSLRQHOOSOSLSMKLSJSSLDFOKMSOIJLQNLPLHKOIKRQLJSLIJEKRSSSSQHSNSRIGHHEFHGFIHILGADCBAA54.++,0CD:;<<==EKQNLIOHKFIJSSSMLKKSSHOLKKHD=C@5IFKHIMJLKKRPMSNKSMSOSSSMSKGPQNMNSHOKSMSSLSJSNLLLMOLLSJKOORIJNJLNOINPLSJNLNSKMMNMINNOMSSMSQHFHGHFFFACKSLCDDCJPDD22212=AAFDMSHOLGFOSJSJJJGJLNHSSSSILJKMMFGLMIPISOSLHMILNJJONSSMJOLSSSSSSSOJSLSLOLJOSKSKOJKIOJRSSROSLKHIPOPSMSQLLMSLOMSKSQILHJIKKLIGNIIJSNMHFLSSNHMIHSMJMGIKMSNSJLSJMKLPKOMNJSOJLSNNNSKLGSRF::889@BBBIOLQKMKHKJIGIHKSPJOJNSMNKJPIIISJSLSDCHJIIKHEFIHJJEEA9>@??PMSI???KJKSLNKKLLIJJHJSSSIIFJEDDDB4111>A@AAMISKJOOSMEEA4445ISJKA@666==AAAMHGGHKMNJLISSLSNSSKSKPHHKHMGG;F@=:IA@@@AGGNHMIOLGOSLSPPJGDACB;;;;9=GFFGFFJMSOMSJKSSNSKSLSKIIGKISSIOQLKGBBCEHHKJ>>>?CKSSSSJSSNNKJKLJILRJSSOOKKSIMMNSMOLPKSNLOJJSMJGKKKLSSMNQLLSOPOKJRQOSIPMIPSSSQQSNLKNSMNMLOMLNSSMMLJLOPOMQLNSNMLRSQSSSOLQOSNJKPLSMSSNKSOLSMNSSIHSSLOOSSNKLSMLRNKIJMSLLKSIHINKGSPORNSKKJKSPSKLJSLLJOLRSIMMRMMKHSSMKMLMSLLSRSPSOLSSNKKQQLMOSKSJLJPPLLNNSJSIOKOLLKOSHISOSSRLPKOJKSLSMSKSQSPIJIKSNHSNLSOSSKPPN=<<<EHFSMKKSLMSSSOSQJJIIKKNQRMSSKMNILKPJMJKSSMJQSLSPSSSJONLSNOSMOPSSNMKSQKIMNRPIOLJSSKJLSNPSKLOQMNIKSSNMKKJKSSQKLRKOKMSLSSOMJRJLJIJJMSJSMNJSLPSPLJPILLNRQRSNSOKLSJKRRGSSKKLSKOLSSOMJQKKKKMSSSMLJOJKPSMPS
@808_45CNXP_4
CGTACGTATTTTTGGCCTAATTCTTCTTCTGTTGGTGAAGCGATGGAGTTTGTTGCTTTGTTTGATAGAGATTATGGGAGTAATAATGCTTTTAAGATTGATTTTGTTGTGGAAGGATTTATGGATGCGCTTCAGCGATCTAGGAGTTCGTTTAAGCTCTTGTTTGTTTACTTGCATTCTCCGGATCATCCTGATACACCTGTGTTTTGTGGTGGAACGCTTTGTAATGAACCCGATTATTGCGATTA
+
LPIKIJLHJB9IIJIIGJHMMKLSSMSKMHKIOIJSOMILHJMSLJSGSNPJSSSLKILKSLMJLQJLOSJONIMKJGHIJQJPPLJLRRFSONJJKSOKKNOSLMPMSPMLSISNJINLLNKLMLMSLMPLIFJFDFEEGHHHNLKOA?@?@HSKKKLKMKSMSOSRRNMKSKHKKPHGKJEHLSSMHLPSPKPSHMRORNSOSLSLKSLJOSGFIGNIHJPNOMKNKMIRJJFJGJJIKLNLKKLE
@809_45CNXP_4
TACGACGAACAACTCGAAGTATGGGTCTAGCTTATTGATACGTTACCGAAAACCTCATTTGAATAAATTTGGAATACATTTTATTTTTTTTATTGACAAGTACTCGTACTCAAAAAAGTTAAAAATTTTTTATTTATATATTTTTTTTGAGTACGCGTTCTTTGGACCTGGTGTATCTTGTCTTTACCACGAATGATTTTCCTTGGTTAACAATAATTGTTGTTTTTCCAATATCTGCTGGTTCATTAATGTTATTTCTCCCGCATAGGGGAAATAAAGTCAATAAATGGTATACTATATGCATTTGCATCTTAGAACTTCTTCTAACGACCTACGCTTTTTGTTATAATTTTAAAATGGACGATCCATTAATTCAACTGTCCGAAGATTATAAAATGGATCAATTTTTTGATTTTTACTGGAGAATGGGAATAGATGGACTTTCTATAGGAACTATTTTACTGACGGGATTTATTACTACTTTAGCCACTTTAGCGGCTTTTCCAGTTACTCGGGATTCCCGATTTTTTCATTTCCTGATGTTAGCAATGTACAGCGGTCAAATAGGATTATTTTCTTCTCGGGATCTTCTACTTTTTTTCATCATGTGGGAATTAGAATTAATTCCCGTTTATCTACTTTTATCCATGTGGGGTGGAAAGAAACGTCTGTATTCGGCTACAAAATTTATTTTGTACACAGCAGGAAGTTCTATTTTTTTATTAATAGGAGTTTTAGGTATAAGTTTATATGGTTCGAACGAACCAACATTAAATTTAGAACTCTTAGCTAATAAATCCTATCCTGTTACACTTGAAATACTATTTTATATTGGATTTCTTATTGCTTTTGCCGTCAAATTACCGATTATACCTTTACATACTTGGTTACCTGACACCCACGGTGAGGCACATTACAGTACCTGTATGCTTCTCGCTGGAATCTTATTAAAAATGGGAGCCTATGGGTTGGTTCGAATCAATATGGAATTATTACCCCACGCTCATTCTATGTTTTCTCCTTGGTTGTTGGTAGTCGGTACAATCCAAATAATTTATGCAGCTTTAACATCTCTCGGTCAACGTAATTTAAAAAAGAGAATAGCCTATTCTTCTGTATCTCATATGGGTTTTATAATTATAGGTATTAGTTCTATAACGGATCCTGGACTTAATGGAGCTATTTTACAAATAATTTCTCATGGATTTATT
+
JGFJIJGJLLKMOJLJSRIMLSLSQQNMMOJKLJISNLSKSMSLHIKLKKSNOSRMIOJSJMPHJSLMKNNGLLNMSSSILJEEIIJJSSSLSKKJSOJSSIJJHHKKIKHDGGQSSMIJGLSKRSIIJSSROJLNMJIJMFJKSSSSOKJHLPKJRNQLELJ=HJHJONJMLSSSSKSNPMSNKMMLJOHQPLLGSIJ62HHMGJSOMLSILJOJLMJNLNLIRKKSQJJLLKMSNKIPLSSIPMRKKMKLJSKLPMSLMMOSQKEHRLJKKJGKKOJLIPKPKNMRPNJHHILHLKJJJJQNQRJSNNLSSKIKKIGNNISMIHHFGHINKSSLLRLSJNKHSLKJLGKSNKHSISONLGHFHGNKJIQSSKISMKSNKKMJKHHPJJLL322-(+*)((&%%')?DI<<<9=JCD?<<=?PLJHGHKJMJKLMHJIKHGSLORSSKMNHGHFHHHPKOMLIKJHFIFIKOMNMOLKMGFJKGIFIGSKPMMLHMGHGFOSKIHGJHKIHKKLQMOQSKMIKIGKISOLIHKLLIHKJHMSRKIIIIHJMHGEFEGGFEGHKNIKIIHIHPISSMF:224==BCLGHMNSLJEEBSKSONNJLIPLJNRKLLKOPNSSRIMKPMIPSJIMMKGHEFB?LSSOSLLJMKNKJKJHLIFBGEILSLPLQKKMMLPKJKHFHJGGNGJHKHKPHLIOIJKI(((((99;<<<;;<?BPKSSSNMJMLMILIKHFFIICFCFEIIGGMJMHIHGDCEFFHGGFGFHHHJPNKKHKIMQMOHGGL>>>=>DDIMHKOLLNSNOJJHHFGHFJKMJGIIIJNKSIKHHHMSLKJOSMLSIRPMLNSLLLKJJGQSKOMGPHGSKMJFGARKRMJMJOJFIJDH99889FFIHHKHKIMOIJJJIHKFFFIFOHFFKLHRMJSINHKJKHLKJNKLMNQNRSSKJIJHIOSSSSMIJSRNKIKKSPLKNNIMKSJNNNSI:8888EGJKPLMMLOLNSKSSJSLPLJJPLISLSQOHHEJMMFSMNLNMLRKOSOMJNKOSLQJMLNLMPJFLLLQPIHHINSMLPSJSJSMJSMIQLQNKJLMJROJNQHLHKSHLKMSOSPLQMJHPNHJIHKMLMSQRSOSMJOJOOSPONLKSRONNJKMNSOOSJRLSMSPLGDBAABAHJQJSSLSLNIMSOSNLMMJMFMKKSLPOJEPJLLHKNRKNOOIIJKLSMSS
@810_45CNXP_4
GGCAATGCAAGGGAAGCCACCAAAGTCATAAATGCGTGGGCGGCGTCTCCATCGCGGTCACTCCTGTTCCACGGGTAAACCAGTGAGCCGAAACCACCACAATCGCTTGCGGGCGTGGCAATGTCATCCCCAACTTCTGCCAGCTGCGGGTATACAAATTATCTTCCAGCACGTTCATCGGACTACCGTGACCTAAAAACAATGCTGGCATACGTGTTGAAGACATGATGATATCCTTAACTAAAGGTGTCATTTTGATATCCTCACAATACGCTTGTTCGGCGGAGTAAGAACCCGGATAACAATGATGATGATCATCAGTTATTTTGACGATCTGCCTGAAGGTGAAGATTTATAAGGAGTTGTCGATGTCAGTACCTCTCATTCTGACCATACTGGCGGGGGCAGCCACGTTTATTGGCGCGTTTCTCGGCGTTCTCGGGCAAAAACCCTCGAACCGCTTACTGGCGTTTTCGCTAGGTTTTGCGGCGGGGATCATGTTGCTCATCTCATTAATGGAAATGCTTCCTGCCGCACTAGCAGCTGAAGGAATGTCGCCTGTGTTGGGTTATGGAATGTTTATCTTCGGTCTGCTTGGCTATTTTGGCCTGGACCGCATGTTGCCACATGCTCATCCGCAGGATTTAATGCAAAAATCGGTGCAGCCGTTGCCAAAATCGATCAAGCGCACAGCCATTCTGCTCACTCTCGGCATCAGTCTGCATAACTTCCCGGAAGGGATTGCCACCTTTGTCACGGCGAGCAGCAACCTGGAGCTGGGATTTGGCATCGCACTGGCCGTCGCGTTGCACAATATCCCTGAAGGTCTGGCAGTGGCAGGCCCGGTTTATGCGGCAACGGGGTCTAAACGCACCGCGATTCTGTGGGCGGGGATTTCTGGACTAGCAGAAATTCTTGGTGGTGTGCTGGCGTGGTTAATCCTCGGTAGCATGATTTCCCGGTGGTCATGGCGGCAATCATGGCGGCGGTTGCAGGAATTATGGTGGCGCTCTCGGTTGATGAATTAATGCCGCTCGCCAAAGAGATTGACCCTAATAATAACCCCAGCTATGGCGTACTATGTGGAATGTCAGTGATGGGATTCAGTTTAGTGCTGCTACAAACGGCGGGAATTGGTTAAAAACAACATCAGAAGTTGTCCAGCGCATGGACAACTTCTGCCAGCTTCACGAAAGCCTTATTCTACCTTTTCGGCTGTATTTTCTCTCGTACTGTTTAAGTATTTGTTCCGCGCTTCAAGCAGTGCGTCTCTGTCCTGGCGAAACGCCCGACAATAACGTTTCAAATGCAGGAAATAACCCACCACAACCAGAGCAATCAATACAATCCAGTACCAGGCGATAAACATCCTTTTACCCTTAATATTTAACAATACTAAACATTTAGCGTATAAATTTCACATATCCTTTTTCGGATATATTCATATGGTCGCATAATAACGGAACAATTATATGATTTTGATCATAATAAAAAGAATGCCTGATATTAATGAAATTTTCTCATAGAAAGAGAAGCGGAATTAACATCTTGCATAGCAGGGAAAAATAAAAACCGAAGCCTGCTACAACTTCGGTTTCTTGATTAAGGCAGTAAATTAAGCAGCGGTTTTCAGCTGGCTTTACGCTCATGTGCCTGACGGTATGCCACCAGGTCTTCAATAGTCACGAGCGCCATATTGTGTTTATTGGCAAACTCAATACACTCTGGTGCACGCGCCATCGTGCCATCGTCATTAGTCAGCTCACACAGTACACCAGCCGGTTTAAAGCCTGCCAGCGTCATAGAATCAATAGTTGCTTCAGTATGACCGCCACGCGTCAGTACACCACCTGCCTGAGCGCGAAGTGGGAAAACGTGGCCAGGACGATTCAGATCTGACGGTTTTGCGCCATCGGCAATCGCTGCGCGAACGGTCGTAATACGGTCAGCGGCAGCGATTGCCGATGGCGCTGAATCTGAATCGTCCTGGCCACGTTTTCCACTTCGCGCTGGTCGGTGGTGTACTGACACGTGGCGCATACTGAAGCAACTATTGATCTGATGACGCTGGCTTTAAACCGGCTGGTGTACTGTGTGAGCTGACTAATGACGATGGCACGATGGCGCGTGCACCAGAGTGTATTGAGTTTGCCAATAAACACAATATGGCGCTCCGTGACTATTGAAGACCTGGTGGCATACCGTCGGGCGCGGGCATAAAGCCAGCTGAAAACCGCTGCCTTAATTTACTGCCTTAATCAAGAAACCGAAGTTGTAGCAGGCTTCGGTTTTTATTTTTCCCTGCTATGCAAGATGTTAATTCCGCTTCTCTTTCTATGAGAAAATTTCATTAATATCAGGCATTCTTTTTCATTATGATCAAAATCATATAATTGTTCGTTATTATGCGACCATATGAATATATCCGAAAAAGGATATGTGAAATTTATACGCTAATGTTTAGTATTGTTAAATATTAAGGGTAAAAGGATGTTTATCGCCTGGTACTGGATTGTATTGACTGTGGTTGTGGTGGGTTATTTCCTGCATTTGAAACGTTATTGTCGGGCGTTTCGCCAGGACAGAGACGCACTGCTTGAAGCGCGGAACAAATACTTAAACAGTACGAGAGAAGAGACAGCCGAAAAGGTAGAATAAGGCTTTCGTGAAGCTGGCAGAAGTTGTCCATGCGCTGGACAACTTATGATGTTGTTTTTAACCAATTCCCGCCGTTTGTAGCAGCACTAAACTGAATCCCATCACTGACATTCCACATAGTACGCCATAGCTGGGGTTATTATTAGGGTCAACGCTTTTGGCGAGCGGCATTAATTCATCAACCGAGAGCGCCACCATAATTCCTGCAACCACCACCATGATTGCACATGACCACCGGGGAAATCATGCTACCGAGGATTAACCACGCCAGCACACCAGCCAAGAATTTCTGGGTAAGTGCCAGAATCCCCCGCCCGGCACAGAATGGCGGTTGCCGGTTGACCCCGTTCCGCATAAACCGGGCCTGCCACTGCAGACCTTCAGGGATATTGTGCAACGCGACGGCCAGTGCGATGCCAAATCCCAGCTCCAGGTTGCTGCTCGCCGTGACAACAAGAAGGTAATCCCTTCCGGGAAGTTATGCAGACTGATGCCGAGAGTGAGCAGAATGGCTGTGCGCTTGATCGATTTTGGCAACGGCTGCACCGATTTTTGCATTAAATCCTGCGGATGAGCATGTGGCAACATGCGGTCCAGGCCAAAATAGCCAAGCAGACCGAAGACATAGAACGTTCCATCGGTTACATTCCTTCAGCTGCTAGTGCGGCAGGAAGCATTTCATTAATGAGATGATCCACCGCAAAACCTAGCGAAAACGCCAGTAAGCGGTTCGAGGGTTTTTGCCCGAGAACGCCGAGAAACGCGCCAATAAACGTGGCTGCCCCCGCAGTATGGTCAGAAATTCAGAGGTACTGACATCGACAACTCCTTATAAATCTTCACCTTCAGGCAGATCGTCAAAATAACTGATGATCATCATCATTGTTATCCGGGTTCTTACTCCGCCGAACCGTATTGTGAGGATATCAAAATGACACCTTTAGTTAAGGATATCATCATGTCTTCAACACGTATGCCAGCATTGTTTTTAGGTCACGGTATGAACGTGCTGGAAGATAATTTGTATACCCGCAGCTCGCAGAAGTTGGGGATGACATTGCCACGCCCGCAAGCAATTGTGGTGGTTTCGGCTCACTGGTACCCCGTCGAACGGAGTAGCCGCAATGAGGGGACGCCGCCCACGATTCATGACTTTGGTGTCCCCTTGCATTGCCA
+
2OL66666FIHOMPHNMIFD==<=>@843)(('&%$$$)+))**()))*89ACDDEEQSSJSSQSLNJRKSKOSNJLPKONSMHGDDD?////@DGFOSSLSSMNPIQSRLSPKLIKKJGCGEB@?>=@ADBHHKMNRSSOSSSRSSPSMPKINRLKLDLJSLLSOSSORMSNIHHFNSMSLSNSNSMLNKQPKKLOSSKMPPOSMPSLLSONSGGA>=?FC????GHMJKJMJSOSKMSILQISLSQMSPNQJSSPSSKKKSLOOONLISOSSHJJHSDCHEHSMJSEEEIG?@@<SPPSMK?>>>@PMRRKJLLLSIHSSSMSPJPNSMMLLLSOOOSNSSSOSNPRKSQNQSNQPNSSSLMKHCNHJGMLSSJKNMSKKKJSOPSLOJRSSLMIMSSKLJPSRSSNPMOFHGFJDG445547:9;>A::;CBFGBA32222>BBCSMGHEGISNMSSLSSROSSNSQSGLSQSKNOKMKSSSPSDDD@BSSJSHKLHGE43444HLMMLSJOSIJSOLSNNIMSSSLMSPJIPHIKNNMNNSQLNKLOPPNSPSSKKOLLMHABEABSLPOIIKILNSSRSSOKMMSOSMSNSOSSSSPQNSSSLKSSSOSKHOLJLMSOOONMSLRSSKMJMLMSQJOSMSPLJOJHKIHHSSLIIJMSSMKIDDA;84.--/05566689;>>DCEEGHSSPHIJNSORNHKMHLKHHIGJOLLIPIHJPHKKJNISM;8455EC==755555@FDFCCDEDCCCCILINSJKSMKILMSOSRMQNLKOJPLJQMKNNIKSSJKLSKNIKJKOKSSLSLMLORNLSQLMSSSNRSLSSMMISMNKPQMRPMNPKNLLSPSKSJLHHHHSLKNSMMOPPINNSKNJLHSSLKHKPQKJGFSSNSKNSSSLFFDFFGSSSKLKSMQLOOHKSPOMSLMPLLNPNJKSKLMOMJSIMKIOLSRGS/:<*EEMKJSMNPPLLMLKJSLJSSNNSSSRQRSKSE?<99889:::;KMKPOHLRILKNNRMPHSPSIGOSKSOKOMI=====IHMSKRMLJSLMIKIJMMSNISQSMKSSOKLB>==SNJLRLMNJSGLJOSLIPOJSKROSKSMLNOMJNNLKOJLOMSJLNMSSSPLOPLLSNNJLJSMHPLMNLIKSPKLMJKQJMNKKIOKSPPSG?@?>//,,33313323;<;89=>POSMMLSKHQNOSLMLSORJE>>>>@B*))((''+)'''79GHFIMJQHJJSKJIJSKH@ALSKOKSSLNSLKOKOJOKMSRKMMKLLPKKSNIIMJJFEDFGNMLSKONILSPQSKSKLMJNKJQOIIHKMRMSOLMOLOILSJSQRKJSLSSSSJLOHJSSSSKMLKSHMOOSSINQLNSSLKJLKKJKSLMSOIISSMNLSSJKMMJJONJHSGQGOOKSLMJNLLJIIJIHDJINSMJLSIPOMSKJSSOKSQILILIGKLJHJMLAKKLJKMJLSIGIKKHSJLGFCCDDCE*))*DDLJPJILKJHHSKNJRLMKKSKNPJMKGHGHDHGSOKSNMHGEDEEERSLMRIHIKJMIKMJKMHKGFIMISPHNLSNNOPLKJPSSMSSMIMSRSNLSFIHRGKJ>>HNGIPJSSNKKINMSLRMSOJSKPJJSSMKGFGGSMJKSMLKHDCBGHHOLSIIOSNQSIK:8889@CDCIHSISLOJIILOKIHGGGHPSPNSSJQQSNKRSMSMOJSNKMOQSKJQJHOJJSSSRQQLPKIKSLKSLJSJSMLMQSSQPKKOKOJIONLLSIKSKQSJLJJKSKNSSJLIPJLSJSSMIIKIFJJHEGE1.---,+-......HHIHJLSKSPMOHOSKLGJJKSIIHIISLSSMMOMHSRORMONSLJIKNSMLKSSLPSOJBC@@<:;;<FPIGGJHEA@?@AFPLJSJROSJLKLOLSMSRIOLNILMGHIHNLLKSKSSJKMLJMLINJHJFHHIFFFFCA?<<:9434577-)&&&',-023<<??==<:;2344444:233++0.,+**('$$$%&''*4999::<=??((''(,+,+)('''()2369;<<>?@><<;<<=@C@?:64-(%$&'&'*/1/.)**899;;;;<=>DFFGIEHHIFDBCCGIGEDDKFGEDCABDFC9754577544467:BDCE>>>>>DCCFDFGDGECEDEFFGFDEFGCD@0+++47<<=?;;DDA@@@A=<<;988882.*)&%%%%&&''&('%%&(+++,9<=?A>;988899>=87555777775101.*)*&%%%%'*(*++,/0111///132//276777>>AADDGKNIIEBDEJEGFKIIKLODED6788@B>>>>=>0////88;78889BBBGLDC@@=>?@BC@AAAAB@:3500/169>?@=;90001<?@???AABA@BBCB=>>DEGB@@>;;;;::65668>@EEED@=>>?DEEB@@@CDDDDBDCDGEDB><<<@C>A<<:88;<CDDCCABEDFFGEDEDCDB@CFDCDDFFFGIFE=<<<;?=;96544541322+'$###$%%&/457=BDEDBB@@BFFJJKJCEFCADFH@FEDBADEBCA@AC>BDC;=<;;;:6430.-,-45:::;::<99:::77778??=;857552//12569;==>9644CEHGJHCB=744478DFCCFDB?<;>==>ACB@?<;=:77655335556666430..//--)'''&((()&&')+/056589;::=?BBDDC>?C77844432A?>?>A@???>>>==???@=>>=>???B@<>=<;7788775430.,,,,......-.//01567>>:::851/+(''''-4/7==>>>@BACEDBAB@9--,+++*(())&&&)'&&&&&444447766431-(&&))--033440+$$$##%&,-.622668;<<=<<;;;655432111223379:210//2330000-,,,,-----.+*''&%$$#$%%%$%'(((-../(''&%%%&%%'(+*&&&&'&&&&&&%$$%&%%*+-/2((()10.----,++**)()*,,.*)('%&&&+,.3479::::;<;<;;97;986678410-++)())*+99;:;==@ACDBAA@@>=;<<<;:644563.-,('&%(*)))).36669ABDD<667;<?@@BEEECDDDHGHKGEECBA@A@ABFEDBDCBBDDCEEDDD=;;::<;7655588=>@CDDDEECC???88989GGFGDED?;<9777741113981/.//313,,2223000018A@AAAA@ADFEFDECABBA@<;963/.,)&$%%&&))&'&%'&'&$$$%%$$$''*,11279::;A@??@AAA@<;:0++-)((('001=ACA@@A@==>?B@BDBAABEMLSI9999<=A@>872*))''%%%%$%%%%*+;AEIFHEACB;?AACA;:9889455657773/-()@@A==<<<>===<842.--....--(&$$$####$%%%'%%%%%&+./0=?BCFIIHMED@?;>?@AA@ACDEGHB@A@=989:<=>>>?BCFIGJFHDC@?@?@GGGI64445DDGS?:77511:98227420-(&%(&&&&'+99;<==>>@A?634569666-,+++503:::9<@ABCDBCDCCDDDADECA@@@B@>?@AEEKJIFED87999863/)))-,(&%'((0446779=8610//0177788888877776687++**+.('&&%&'(9:;?A@@B@AB97300///-+,,(((+-48>><::860000310.+)%$###&%%&''()+*+*))'$$$#$#%&%%%%&%&$&'(((()06*)))*)''''''+)()))***//0()*)***+-
@811_45CNXP_4
ATGCTAGCTTTTTGGCCTAATTCTGCTTTTGAGAAGCTTGAATCTATCTATGGCTCGTTTCAACCCATCAGAGAAGAAGAAGGGTTACGTCTTTTGCCTCGTGCGAAGATGGTGAATGCTGATCTTGCTAGGATTATTAACTCCGATGAGGTACAGAGTGTGGTGAACCCGATTATTTAGGAGGTTGC
+
DCCLFHGJ=40A@AEFEEHCABAG>>77631887811144447799984555@@EGCCB@'''&&.''554555=CFKFEDCCBBA=<33221+)('+/--../66677<;<=>ABACPLABBBAGEEFFGFIILIIHHGFIFFGFHFGHFFIJHHJGIGGKHKGIIIHKCCC@==9'%&&&&((('&
@812_45CNXP_4
AATCGCAATAATCGGGTTCATACGCGCATACTCACTGTGGCGATACTCGCATTCAGGTCCCTTCTTGCAGGTTAAAGGAGAAGCGAGAAAGTAAACGCAATCGGTGTTCCACTTCAAAGCATCTTCTTCAGCAGATGAAACAGTCTCTGATTGCTTCTTCTGCTCATGTTGCT
+
==>@FGHGSKOMOMJQOLSNJJJLSLSSSOSSSMSSJSSSLGHGGJJEBBAA:90000((''+)*811334:;FFSSSMHKKLGKOSNSSKSJLJMQONKMJJKIJOKHHDCCC>=BBCJSSKJINNS;9:::SBB@@AIISKKPRMSOKSNSMSSKQJKKJLIKKSMSPMSL
@813_45CNXP_4
AATCGCAATAATCGGGTTCATGCCGAAGATGATGAGTTGGATCCAATGGACCCGAGCTCTTACTCAGATGCTCCACGGGGAGGCTGGGTTGTTGGACTGAAAGGAGTACAACCGCGAGCCGCTGATACAACTGCTTCG
+
OPKNOJJLKOSNJSLOLLMSJMKLKIMINSOLL??@?@EEHHFFDAC<;:;:877;?@=@?;55667NRNLPSNKHQMMISOSKMKSLSLPLOSPMSNQGJPNPPKOMSKRSMSNJLSSSPLOJSSSNSROLPSLF<<
@814_45CNXP_4
AATCGCAATAATCGGGTTCATTGATATTCCTGGTATAGTAGATGCTATCACACATACAATCATACTCAATTCGATGGAATTGTTTGATCTGAAAGGGGATATTCTATAATTTCGCATGTGAGGGGTTATTTCTTGGTTTCGTCCAGTCATTAATAACTTGATTATTTTTAGATAATAGTAGATAGAAAGAACGCTCGTAAGGAGTCCTATTGAAACCAAGAAATATAGGCCTGCCTGCCATCCACACCAGAATAAATGGAGTTTTCCAAAAAAACCTGCTAGTGGAGGAAGACCTCCTAGGGATAAGAGACATAGAGCTAAAGAGAGAGCCAAAAAAGGATCTTTTGTGTATAATCCTGCATAATCTCAAATGTTGTCAGACTTAGTAAGTAGACCAAATAATATAATGCAAGCAAAAGTTCCTAGATTCATGGCGATATAGAACAGCATATAAGTTATCATGCTCGCATATCCACCATTTGAGTCTCCAACAATTATTCCAATAATTACATATCCGATTTGACCTATGGACGAATATGCAAGCATACGTTTCATGCTTGTTTGAGTAATAGCAATGAGATTCCCGAATATCATGCTAAGAATAGCTAGGATTTCCAGAAGAAGATGCCATTCATTTGATAAGAAATAAAAAGGAATATCGAAAATTCGAGTGGCTAAAGCTAAAGCAGCTACTTTCGAAGTAACAGAAAGAAAAGCAACGACTGGAGTGGGAGAGTCAGAGTCGAAAAGAGGATTCCTCACTTCTTTCTCTCATTCAAAACCGTGCATGAGACTTTCATCTCGCACGGCTCCTAAGTGATAAAAGTAAAGAAGAACTCATCTTCTTTCTTTTTTGATTACTTTCCTCGCGTATGTATAAGATCGAATCCTTTCTATTTCTAAAACGGATTACTAATCCTTAACTTTTCGAGGAATCCTTCATCAGTGGTTGTGAATGACTGATTTTTCTTCAATCTTTTCGACCTTGGTTCCGTAGGAGCACGTCCGAAAGATTGAGAAATGGAACCATCTGATTTGATTCGTTCTCAATAGCCATGAGATTATCATCTTAGGGTGATCCTTTTGTCGACGGATGCTCCTATTACACTCGTAGTCTCTGAAGGATGAGAACCAACTATGTAGCATCTACATCGAGAATTCAAGTCTTTCTTGTATACGTCATTAGTCCGATCCTTTGCAGGAACTACCCGTAATAACAAACTTGCAAAATGGATCCGTTTATCATAAAGAGATTCGTTGTTCCTGACCCTGCTTCACCTTAATTGTTATTTGAACAAGTCAAAGTTCTGTCTTGGTCTGCGTGGGGATAGCATTTCTCTTCTGCATGTCCATAGAGTTTTGAAAAATCCAAACATCTCAGAGATAGATAGAGAGGTAGGAATTTCTCAAACGAACCGCACTCCTTCGTATACGTCAGGAGTCCATTGATGAAAAGGGGCTAGGGAAAGCTTGAACCCAATTCCTACAGTGATGAATATAAGCGCAATTGAAATTCCTGGGGAGTTATACATTTGTGTATTGATAAGACCATTCACTATTTCTTGAAGCTCAATCTCTCCCCCGGATGAACCATATAGCCAAGAGAAACCATAAACCAGAATAGAAGAGCTTGCCCCACCCATGAGTAAATATTTCATAGTAGCCTCATTAGATCGTATATCTTTCTTGGTATATCCAGATAATAGGTAGGAGCATAAACTGAAACATTCTAGAGCTACAAAGATAGTTATTAAATCGTTAGCACCACATAAAAACATTCCTCCTAGAGTAGCTGTTAATATGAATAACAGAAACTCTGTTATAGCCATTTCTGTACATTCAATGTACTCTACGGATAGAGGAATACAGAGAGTTGAACATAGTAAAATAAGAAATTGAAAGATTTCGTTGAAATTGTTCGTTTGGAAATTTCCTGAAAAGCTAATCATA
+
=<<;;?<<>>BGGEIHJHJJKJOMSNSRSKSPNHMJSSSJKMJKHSONKMSJOJKLRNJNPSNIOSFRNJNSPLSLBKSNNJIPSOORLS,,,*(,HDGECDSLHMNKIIIJOQSNSRNOKSLRKSNOOKSSSOLKSSMLNKJIJSSMISQJIJLNQOSNOJNNLJKSSRNSLMMKILKIJKLFGJSOLKMSLSKSLQOSNMSLLKIILRSJKSQSRSSKSLSONJMSOIJLGEEFCI333333@HGEEDNIISSSKPSJNLMMJNPFBHISSSLMRMSLLMJKLSSNIOSOJMSKKMOPSRMKHKDSSPSQNIOMNJLJSLKQSLJKJNIJLGOSSJSLL@FFHMCSLMMSRSJKSISIHKIIPHS>0/1)00=..0)'('/.)))*,5678::=@IKQKRKOLONKSHGKHGHJIJNSHMSSNKJKSOKIKLFEFHFIKKIMKMJLKNSSORLQNNLLPJLLKKGJIJOJLHIIIJJNMKRLMQLJIIPMHIIKJIHRHKJHKMJGJHJKNLMIHJFDNKPSOMNIMJHFCDCEFKJKHGFHGJGMHGLJOPSLJLKKHOMJIGFFHGHGFFHIJGIJGG??8//444D?>>>===:98961///////=BF8C=73333B@@@BBEIIJIIJHKHGGC9234LSFSFIHKIGFEFGDCDHFLKKJFDCDEGFHFHHKLSJOSKSSSLQLJLRNKNIIQSKQLNMLLNKOLSLIQSSKLSIKIKRNSKSPSSSQOPLNSSSKBBCCCMHNMSKSSLLKROOOSPJSPSSKOMKSNKPKLLOPMQRKQLQPQLLSJHPSNNLSMKJMSKISKSPRLSNKMNSPSNSILSLSSDJNLPKKLJJSPMSKFJGLLFD@?@BB:?A@?CDIKJJKJIILKKKJKOKRNSSSNNRFNLSMSKSSLFPHNOMINQSKJLGGIHDCB<;==<<3,*)))89;<==<;997;;;ECILIG?@==899:866777710-))*.,,,-.-001369//11140//1555@DD88888=>>?SSJJINMSSISGJJILOSMSOPRHMJLIJJISKJSNNMSLOILKSOLSKKIKSSISQOLMPJIIONSKSOLJCAGHSPKPJSSLSMLLKKHJGFIKGJKKJIIJMIJPNNLRSLCDBFOHSRQMSJSKIQMKIJPJIMPMLLOKLJKKKLJKMISJIKNRNIPOKMQMHLIIIHKSHKJKJLPPSGMNPISNMJGIHJ:JISOLNLIIHHGSMKKJIIJRSSSKIKPLSJSJEL@;;:;?IGJGEFEHSHJJHIOJFJHGHLQKOJIKNINKSLJSKILNHKGJHMQPNKNHNOQNQSLPSOQKLJLMPJHJLKKLINOPMKHOQIJKLLJJLJIKIIPIO<<<<<B??>?GLNSLNSJLJKKJIGGGELGJN?GFECA=>BEOIEGFHECGHJKJILJHHPINHJIIJIMKSSMIGIGGMIIGSMMMNKLIIKLIILIESLMLLHLJJGHHGHQJFIHOFFFDILDECCFIHIJ;::@LSKKKMIJJJLHHMHHLPLMLPOSOLKGEFGMMQGIIKHPHIRSOLIJ;::;;NIIJNKJJIMIHGIJLOMJKKKSRSKIJIJEEFF@B====SJPGSKHIQJSSJLMNIHJGKRLQKNQNJISHKSHLJIOLLOSMPSIKMSRSSLSSMIJFHRHSKMOMSJMRIMPPJILLIG>>?GHHGIFIMJJHIJGGEBEEEEMLSNSKRJJJKLLIKKOGHLPLGONSGLHIIJJOONQQSJILHHJJKPSGIHHLNJMNMPSLHSIJISJHMIQSLM<;;;=HGJHGIKMJMLJOSSLOIMIHPJRKMOOKLLKONSKKIKMSISLORSOMSKSLNJKNSQJKLMHMSLJKKIMSOSHSSHF>@776664557ELSJIKJJKOJIQHJIJ>>;:;==>HJSSMMSSQSMKOLKIJJLQIIFGIKSMSJGDB?@AKKJKFJILNSSJHMRMJNSIJJMSSL9
@815_45CNXP_4
AATCGCAATAATCGGGTTCATTGATATTCCTCATACTAGTAGATGCTATCACACATACAATCATACTCAATTCGATGGAATTGTTTGATCTAAAGGGGATATTCTATAATTTCGCATGTGAGGGGTTATTTCTTGGTTTCGTCCAGTCATTAATAACTTGATTATTTTTAGATAATAGTAGATAGAAAGAACGCTCGTAAGGAGTCCTATTGAAACCAAGAAATATAGGCCTGCCTGCCATCCACACCAGAATAAATAGAGTTTTCCAAAAAAACCTGCTAGTGGAGGAAGACCTCCTAGGGATCAGACATGAGCTAAAGAAAAGCTAAAAAAGGATCTTTTGTGTATAATCCTGCATAATCTCGAATGTTATCAGTTCCGGTACGTCATACAAATAATATAATGCAAGCAAAAGTTCCTAGATTCATGGCGATATAGAACAGCATATAAGTTATCATGCTCGCATATCCACCATTTGAGTCTCCAACAATTATTCCAATAATTACATATCCGATTTGACCTATGGACGAATATGCAAGCATACGTTTCATGCTTGTTTGAGTAATAGCAATGAGATTCCCGAATATCATGCTAAGAATAGCTAGGATCTCCAGAAGAAGAATTAGGCCAAAAATACGTACGA
+
HIKKJHJKONSLJIKMHOSJJSSNKJKKKIL((((((11300000?EFOGGFMIMMMJPNKSHSJJJFHHJIIOHJLKJKPSKHPSGKFAC...9<HILIIONHGGHGPGKNKNLIILHMILLJLKSJGHA=>;88?@@@@@FIGIGKHSKJLIJJSLNJKPKKNKOLMIFHMHOMKIKJJJFIGGHKKJLLKLOLJOHISINLHKHGIGKFEMHGHIMOKMLIKJJJOLGFGFHJKGIJIJJIKGGGAAEEEIIIKIGJFFHFJRNCCCCCDCCCBCCDDFIGIEGFBFGIGCC6569;:889211//**((''')-.-,('&&&%$$$%:BDGHGHFGHJHMIGIGGHJHGEGGIKIIHHQMIFFGGHIGHBBABBGEA@B?=/.''%%&'),>GGGIGEEEEFDDDDEFEIHHLJHHGEGEEGGHHFDCBABDEEGFHFFIHFJJIRKIIGHGDGEIIHFIFGMHIHHHFHHLMKJJIGFHEIMIIFHFDEFFIHHIKHFHHJHHJLHGGIIHPSGLHHFEFGFGDEFDHHJOIHGHGFFHFFGLLNLJIIHHKPRJILLIIKHIGDGHJFIEEDFEC>?FHHRLJGGFEFEFEGGEFFFGBB>>>>>>>A=<702:9;<>@AABCBEFFJGEB@@?=>>
@816_45CNXP_4
GGCAATGCAAGGGAAGCCATCGATAAAATAGTGAACATTGTAAATATTTTTGGAATGGAGATAGCCATTCCACCCATTTCATCAAGATAAACAAGCCTAATTCTATCATAACTAGTCCTGCCAAGAAAAAAAGTGCAGCGCCAATAAATCCATGAGAAATTATTTGTAAAATAGCTCCATTAAGTCCAGGATCCGTTATAGAACTAATACCTATAATTATAAAACCCATATGAGATACAGAAGAATAGGCTATTCTCTTTTTTAAATTACGTTGACCGAGAGATGTTAAAGCTGCATAAATTATTTGGATTGTACCGACTACCAACAACCAAGGAGAAAACATAGAATGAGCGTGGGGTAATAATTCCATATTGATTCGAACCAACCCATAGGCTCCCATTTTTAATAAGATTCCAGCGAGAAGCATACAGGTACTGTAATGTGCCTCACCGTGGGTGTCAGGTAACCAAGTATGTAAAGGTATAATCGGTAATTTGACGGCAAAAGCAATAAGAAATCCAATATAAAATAGTATTTCAAGTGTAACAGGATAGGATTTATTAGCTAAGAGTTCTAAATTTAATGTTGGTTCGTTCGAACCATATAAACTTATACCTAAAACTCCTATTATAAAAAAATAGAACTTCCTGCCGTGTACAAAATAAATTTTGTAGCCGAATACAGACGTTTCTTTCCACCCCACATGGATAAAAGTAGATAAACGGGAATTAATTCTAATTCCCACATGATGAAAAAAAGTAGAAGATCCCGAGAAGAAAATAATCCTATTTGACCGCTGTACATTGCTAACATCAGGAAATGAAAAAATCGGGAATCCCGAGTAACTGGAAAAGCCGCTAAAGTGGCTAAAGTAGTAATAAATCCCGTCAGTAAAATAGTTCCTATAGAAAGTCCATCTATTCCCATTCTCCAGTAAAAATCAAAAAAATCGATCCATTTATAATCTTCGGACAGTTGAATTAATGGATCGTCCATTTTAAAATTATAACAAAAAGCGTAGGTCGTTAGAAGAAGTTCTAAGATGCAAATGCATATAGTATACCATTTATTGACTTTATTTCCCCCTATGCGGGAGAAATAACATTAATGAACCAGCAGATATTGGAAAAACAACAATTATTGTTAACCAAGGAAAATCATTCATGGTAAAGACAAGATACACCAGGTCCAAAGAACGCGTACTCAAAAAAAATATATAAATAAAAAATTTTTAACTTTTTTGAGTACGAGTACTTGTCAATAAAAAAAATAAAATGTATTCCAAATTTATTCAAATGAGGTTTTCGGTAACGTATCAATAAGCTAGACCCATACTTCGAGTTGTTCGATCGTAA
+
PSOKNHQMMLJPPSOKLSKJHGJIHMKLMOKRLSQMMSMLILNMQJHJLNSOPLSQMSSSSOGSSPLPSOOJIHKFHSNINSJKOOQSLKSKORLIKSMKSKLSD,,****,0//.4435<===@D=CJGSKJJLIGMKIMLMJJPQMJSKSSPJISSSOSNNSMNSOKSOORNSPSMOLRSSLQJSKLMPKSMSPOOSJNSSMKNSPSLNSOORSSMSIJJKPQMKLSMJNRRSMQSLHMOGCDCCISSRKKOSONHGDGISJLOJNMOPMNNONNSQSMKKKMKSNOPSSSSSSKOOPPOMOLSPSPSSMOSKSSSMMONLSNPQLSMOFQSSSSSNNMSLMOLNONROJKOHGHHHGSPPKKSSKNSMSOSJMKMMNSMLSSSOHHJFOJMSMJIKKISSLNSSPSQOSQNSLKMLJNSSLOLJLQMLKSSSKLOMSSJSJPNNNOSLNJKKONMIQLDLSKSRNSNMLOKIIIGHKKMGHFFFHIIJILIJSNSGGGJHAFFGHFSKLPKIJKQJGIFKLMGKKIHKHGFFIJKIKGEEGDGFEFEEHHHFIGHMKSQSKHLGGIJGFGIOKSNIIJGIIMHJIHHHIJFGFFFDCDFGHHIILFFEDDECCBCBCEECFDCBBDLSIJIJSSOSKGIJ>>>>=IEJIIJFHJHEH?MHLHROKLSNJJDFGJSJHRJFGEDKPGMHRG51712EFHGHIIHIHHIKGPMSGHGLIONQIFHGLJSQMJLLQGGHHJKNIOOMLMNKJL>ISSPMPFFFGHPJLH@9;HGKRINNLMLLINIQIJKSMLLHHFMKJKJISKLEMMLIKNMKSLKKPSJAIFKSNHIGEFHKIINLJILLIHJKHIIJQJKHLHIPHSNJSIIJF:33333778>MJKLIEFFEFJGHHFNRIHLLMKNLJLLMLKJNIKSLNMNSMJONLSNSSKKMLJKKGGIIJG/.../LIJKHILSMSKLMMRKLSLIMPIJNSSKMLJINLSHQNNLKISLNLMSJIFHE@HHIKNLIJPJHGGNSSJJFFGGJEFGFEGQJOKJLSRMSLILGKKSISKHJNKKIRLISKHKKKGILQNSSPSLHODCBCB6;EC@AFGGHQLSSJOKJIDBA???<;=))))=<CFKHFGHGLJJPPNMLSNIKNKMJFIIIHLJPPSLSJJMOGMMMDLNHIMFHGJLIJHHGIEGGFGGHFIIHHFEFCDCCEECDDCCCDHFIIJPSSIOFGGEEFFFCFDNKNSFJJJHEEFKHSNSHHHHIGEBACBBDCCC666656<?AJLHSAFDJJHGEFFFCDCDKKKJJJHHMJGIIC@@@ACN@@@@@FEFFDEEECDEEDCB????ABBDCDDD@@@?@EEGFBBCBDDCC
@817_45CNXP_4
AATCGCAATAATCGGGTTCATTGATATTCCTAGTATAGTAGATGCTATCACACATACAATCATACTCAATTCGATGGAATTGTTTGATCTTAAAGGGGATATTCTATAATTTCGCATGTGAGGGGTTATTTCTTGGTTTCGTCCAGTCATTAATAACTTGATTATTTTTAGATAATAGTAGATAGAAAGAACGCTCGTAAGGAGTCCTATTGAAACCAAGAAATATAGGCCTGCCTGCCATCCACACCAGAATAAATAGAGTTTTCCAAAAAAACCTGCTAGTGGAGGAAGAACCTCCTAGGGATAAGAGACATAGAGCTAAAGAGAGAGCCAAAAAAGGATCTTTTGTGTATAATCCTGCATAATCTCGAATGTTATCAGTTCCGGTACGTAGACCAAATAATATAATGCAAGCAAAAGTTCCTAGATTCATGGCGATATAGAACAGCATATAAGTTATCATGCTCGCATATCCACCATTTGAGTCTCCAACAATTATTCCAATAATTACATATCCGATTTGACCTATGGACGAA
+
EJHLKJKKPKLSQOJKKOKLSSKSNJSLIKSJKJHIKJIJKSKNJRQNOMIJJQSOJLOS;;:;;;IGFHGGJIKKLOLSJNDJKFFE@>=;;@FHSPPNJLMJOPNIKHIINKNOSNPNKKMSKSRSMPLHIHEGHFLHDBCDEISMJSRSSMOLMSLLMQPPMJSSSJMPOGEI)(((((((9@BEGOJSJSNKLPKJGKNNMGGGFEEDDHKSSSOSSSSJSSSOLSLSLNNQKLSLSJPKLPNSJROOLKIIH,,,,-/1553**69BIILKSNHIC@?<3320-.254(((;;;ASIKMK:FEFFGG987777777@<7BCJ====>E?<JSSSLLOCSMSNKOOONSSOSPMOPSLJPKSLSPMSLSNKSPLQMGJPLNNMSMIKOHGISKGIIQOSOSMMSOLKSJHLKJJMMISNMIIKJOMNRRJKNIIMLLNOSQILKSMPNLSQLKNOSSSSNNMIPSMSMSQHORLMSSNNSKRSQSBAAB>??>?CBDDFGKLLSJMSOMSJMLKJKOSSHKKSMIKILKLIJ
@818_45CNXP_4
ATGCTAGCAACAACTCGAAGTATGGGTCTAGCTTATTGATACGTTACCGAAAACCTCATTTGAATAAATTTGGAATACATTTTATTTTTTTTATTGACAAGTACTCGTACTCAAAAAAGTTAAAAATTTTTTATTTATATATTTTTTTTGAGTACGCGTTCTTTGGACCTGGTGTATCTTGTCTTTACCATGAATGATTTTCCTTGGTTAACAATAATTGTTGTTTTTCCAATATCTGCTGGTTCATTAATGTTATTTCTCCCGCATAGGGGAAATAAAGTCAATAAATGGTATACTATATGCATTTGCATCTTAGAACTTCTTCTAACGACCTACGCTTTTTGTTATAATTTTAAAATGGACGATCCATTAATTCAACTGTCCGAAGATTATAAATGGATCGATTTTTTTGATTTTTACTGGAGAATGGGAATAGATGGACTTTCTATAGGAACTATTTTACTGACGGGATTTATTACTACTTTAGCCACTTTAGCGGCTTTTCCAGTCTCGGATCCCCGATTTTTTCATTTCCTGATGTTAGCAATGTACAGCGGTCAAATAGGATTATTTTCTTCTCAGAATATCTACTTTTTTTTCATCATGTGGGAATTAGAATTAATTCCGAGTTTTCTGTCTTTTTATCCATGTGGGGTGGAAAGAAACGTCTGTATTCGGCTACAAAATTTATTTTGTACACGGCAGGAAGTTCTATTTTTTTATTAATAGGAGTTTTAGGTATAAGTTTATATGGTTCGAACGAACCAACATTAAATTTAGAACTCTTAGCTAATAAATCCTATCCTGTTACACTTGAAATACTATTTTATATTGGATTTCTTATTGCTTTTGCCGTCAAATTACCGATTATACCTTTACATACTTGGTTACCTGACACCCACGGTGAGGCACCGTACAGTACCTGTATGCTTCTCGCTGGAATCTTATTAAAAATGGGAGCCTATGGGTTGGTTCGAATCAATATGGAATTATTACCCCACGCTCATTCTATGTTTTCTCCTTGGTTGTTGGTAGTCGGTACAATCCAAATAATTTATGCAGCTTCAACATCTCTCGGTCAACGTAATTTAAAAAAGAGAATAGCCTATTCTTCTGTATCTCATATGGGTTTTATAATTATAGGTATTAGTTCTATAACGGATCCTGGACTTAATGGAGCTATTTTACAAATAATTTCTCATGGATTTATTGGCGCTGCACTTTTTTTCTTGGCAGGAACGAGTTATGATAGAATTAGGCTTGTTTATCTTGATGAAATGGGTGGAATGGCTATCTCCATTCCAAAAATATTTACAATGTTCACTATTTTATCGATGGCTTCCCTTGCATTGCCA
+
HJLLSBAAAAFKJKNHKJHLIHRBCBFHFIHEDHHBBBCCJRHED@BDIEIJKJJSKJKSQKNLJKSHQOMNSLINNSLJOLKKLGHNSSSSMNOKMIIRQMIRNLJKLLC@@@DHSSQSFCBFJJLEHGSSPKKIMKKJIKGCHSSSSMLMMLKIGIHFFE?>==>HMJJOSMKISSSPNSKMNJHMQSLLINKKOIKLLKFDDFFOMKNOLPIIJIIOPJLNGMRPSKIGGRKSKPJSKNOKSKSKSKOOSSLSGHED<<:33FJHJSGLJMMSJIJGOKNNMNSLKNSIKILGLLGGPSRIJSHKSKSAB=+(((((E=66('(((>DDDSMIRSPSMSSRIPLJJMIPLSRQSKMKOIIDFDDJNSKMSIMIJQKPPJONIHJJSLPJNKKMSKSJIJ@@>>@BGIGCBBEGSSQMSLJJJKPHHILKMKJKIKHLHBBABBMOOJMIIMMLKIIOMMSMIQMFFDEMSQKSQLIHPHHJIFLMIJIOJLIIGCACACGD30-+&$$%&')*''''&<@@@FDKKEEHJJIHIHKIIIHPIIMIMIIJFEGGGGB85435666;DCCCIQNIN<=.&%%&('((((+,21147:ABEIEDEGDFKIHJNOIJHKLJGFF>10,+(''(6(&%%%%%%***+4@<?NSSKLIINFFIDBIKNRLSKSSSMRSKKKMLKNHLLNLLSLSNSOSSNSOKSLMSSSJLMOLMMNMLSQSSSSLSNPLKLPOKMHSECCEEKQSNPSSLKSSPOHMLKKIJIJJSORQSSOPLJLSLKSOSIJKJQSPKLSIMMSMSSROJSJIMLOSSPMSKQLMKQSKOS=<<889/)HQHJJNSSSKRSLK::99:LIMIMMLIOPKJSOSJJKOSJOLSSKILQOQLSKILKNNSMMRSSOJMCDDBAC@>>?>@@@BB.***018<IGJINSNMKLSKIF,,,,-<:;=CBA?>>@?BKMPLSOIJJIJISSNLPLJGKMLLHQSNSSKMINSSQMPOSSSMPSOMSOISNHSSSPIJLNKSPNLSMSOKJPNMSMSILMSIOHKSSJPMLMMQOSNSJNONQSSLMLMSSNQOLMSLSNSABBCCSSSKOLNKSOMRSPSMKLSINPHMSOKPQSQSSNSSSJSJHGHKJIKSSSSOOPSMJOQSJJQSNSONSOPSRLSNJNPRSNSMSLKSJRLMIMJEEFFDECFF;65555GGHHHDOHHJIFRSLSSSOAKQPJNPLJSNJJIGIJSP<9913SSRLLPSGPJNMMSPNIIISJKNSKSRSNHKSN999999:MGJNRHMSKKSHNPIOSKKKSJSNLMKPLJILPQMMC>77678GEEMHJGIJLSHHF=FFGEGEHJFHGGJFLIGSHLKLFG
@819_45CNXP_4
AATCGCAATAATCGGGTTCATTGATATTCCTAGTATAGTAGATGCTATCACACATACAATCATACTCAATTCGATGGAATTGTTTGATCTTGAAGGGGATATTCTATAATTTCGCATGTGAGGGGTTATTTCTTGGTTTCGTCCAGTCATTAATAACTTGATTATTTTTAGATAATAGTAGATAGAAAGAACGCTCGTAAGGAGTCCTATTGAAACCAAGAAATATAGGCCTGCCTGCCATCCACACCAGAATAAATAGAGTTTTCCAAAAAAACCTGCTAGTGGAGGAAGACCTCCTAGGGATAAGAGACATAGAGCTAAAGAGAGAGCCAAAAAAGGATCTTTTGTGTATAATCCTGCATAATCTCGAATGTTATCAGTTCCGGTACGTAGACCAAATAATATAATGCAAGCAAAAGTTCCTAGATTCATGGCGATATAGAACAGCATATAAGTTATCATGCTCGCATATCCACCATTTGAGTCTCCAACAATTATTCCAATAATTACATATCCGATTTGACCTATGGACGAATATGCAAGCATACGTTTCATGCTTGTTTGAGTAATAGCAATGAGATTCCCGAATATCATGCTAAGAATAGCTAGGATTTCCAGAAGAAGATGCCATTCATTTGATAAGAAATAAAAAGGAATATCGAAAATTCGAGTGGCTGAAGCTGAAGCAGCTACTTTCGAAGTAACAGAAAGAAAAGCAACGACTGGAGTGGGAGAGTCAGAGTCGAAAAGAGGATTCCTCACTTCTTTCTCTCATTCAAAACCGTGCATGAGACTTTCATCTCGCACGGCTCCTAAGTGATAAAAGTAAAGAAGAACTCATCTTCTTTCTTTTTTGATTACTTTCCTCGCGTATGTATAAGATCGAATCCTTTCTATTTCTAAAACGGATTACTAATCCTTAACTTTTCGAGGAATCCTTCATCAGTGGTTGTGAATGACTGATTTTTCTCAATCTTTTCGACCTTGGTTCCGTAGGAGCACGTCCGAAAGATTGAGAAATGGAACCATCTGATTTGATTCGTTCTCAATAGCCATGAGATTATCATCTTAGGGTGATCCTTTTGTCGACGGATGCTCCTATTACACTCGTAGTCTCTGAAGGATGAGAACCAACTATGTAGCATCTACATCGAGAATTCAAGTCTTTCTTGTATACGTCATTAGTCCGATCCTTTGCAGGAACTACCCGTAATAACAAACTTGCAAAATGGATCCGTTTATCATAAAGAGATTCGTTGTTCCTGACCCTGCTTCACCTTAATTGTTATTTGAACAAGTCAAAGTTCTGTCTTGGTCTGCGTGGGGATAGCATTTCTCTTCTGCATGTCCATAGAGTTTTGAAAAATCCAAACATCTCAGAGATAGAGAGGTAGGAATTTCTCAAACGAACCGCACTCCTTCGTATACGTCAGGAGTCCATTGATGAAAAGGGGCTAGGGAAAGCTTGAACCCAATTCCTACAGTGATGAATATAAGCGCAATTGAAATTCCTGGGGAGTTATACATTTGTGTATTGATAAGACCATTCACTATTTCTTGAAGCTCAATCTCTCCCCCGGATGAACCATATAGCCAAGAGAAACCATGAACCAGAATAGAAGAGCTTGCCCCACCCATGAGTAAATATTTCATAGTAGCCTCATTAGATCGTATATCTTTCTTGGTATATCCAGATAATAGGTAGGAGCATAAACTGAAACATTCTAGAGCTACAAAGATAGTTATTAAATCGTTAGCACCACATAAAAACATTCCTCCTAGAGTAGCTGTTAATATGAATAACAGAAACTCTGTTATAGCCATTTCTGTACATTCAATGTACTCTACGGATAGAGGAATACAGAGAGTTGAACATAGTAAAATAAGAAATTGAAAGATTTCGTTGAAATTGTTCGTTTGGAAATTTCCTGAAAAGCTAATCATAGGTTCTTCTCTCCATCGGAACAATAGGGCCGTTATGCTCATTACGAAACTTGTTGAAGAGATGAAATATAACCAAGGTATATCTTTTTTGATCAGAGGTTAAATCGATCATCAGAAGAAGAATTAGGCCAAAAACGATCGTAA
+
HIKLIIFHHFHLIEIIJHNHLMKSKNSSOSIIIKKH=====SJKHHIJGJIJGHJISJMOIIIFFGGFFJIKHKJSKQLSLNJKIJKSB?.((((*CFIHIIJKSLHJIPLPNJGJMKJPMOPLOKPMSSSQKKHFEFHKHIIOHEHGGIMKSSJGOSSKJQKINRNBSMOPLISLIHHKGJKFIILLLJLOIMLHCBBCSORLMLHNHNIKGHPPQNIDSJMRKIMHJSILPMIJINOIFHOEJIKHMLLJSNMLQHDA@@85C?D@ADGJJIJIOKIOJLLLJHILFIFEEDDBCDGIIJJIKNJNKNLOSPJNMKKGIPIDC?>?ABACA=7KSRKPSRSNSSRPIKMSKNSSJJRONOJNIMLPSLMMSKOMNAA@ABLHLHJNLJKGGHHFGLMKNKSORLKHHIFGFCACB?B<9////899967=>DCAAAADMIIJHHGIGNLOSSMSRILKIMMILHIGFHNPMGJJMHOILNSQSNRNRKJLJSJIIJMHHKJJIKSJHGIIJJIMGIFGHIIIGEEEFKKLIGIIMIIIHHNOIIJDDDEHIMJMHHIHGJKIILHFIHGGGGIHIJGEDDBEB67GHGIHHGGGCDDCBGEFLNIJLKJLIPIJEC;<;=KJGEHEGHIHLIJIHLHGFFGEEECEFESPMFFECCEB@ABDFGIJMLPKPJPMOMSKSPMNSRMSQLSLJKSKGKKKIKLJSOLKLSJSMRSQPRHLIOMMKIJPJNNMQKSLSJQOSPME2////DNSNSSNNMSKLIMSNMSOLKSJGIJIJLISNRLMMMSPINIIOSNSMLOSSLSRLLMJILSMSKGHFHJSKGKSMNSEIILLLPNJKGMLKMLSSSQC=?BQHGODKDE<;;;A:EFEAAAHKSMLJSLPPPMSKMKKMMJAKOLRNNQRIHLSKNRMPSPLISPSNRJJPOMSSJSSGFFFEJSKNSSKRQRLJKNLMSSLSHFHHGSSSGFGFFSKNRHIJMKSSSPLPLIMKS10001;223DEDDIPJIIIOLKJLOIKE;;9;<??9.*)(((,/>=>>>=@@AAJGJGGMKKPKIIOMMOISQJPKJOSQSSSSJHHMJNGSNOQKSKJKJJKHJSMRQSPNMMLQSSGILLKGOHHPMHMSOMSNQJIMNLRLJNMMSGOMJHHGHHIJNLNINFLIJGHLKGLIINGFFLSMSOSRKKMKMKJJINIKNMKIMLSIHPHPGHJHLHIHGHIGFHKHNKMHMHIILIFGGKIIKKRLSLFC@;;EFCDAABABFFKGFIIIMILQHGHFGHGIHIIKIKHILKJGGFHSIJKJIQHJHFFEEDGEIJMJLIKSKLKJGIHKJHHJGJGEFFEEFDDEHFIIFGOIKMIHIHHGLJA9876/////3IRMJHJGGGFA@>=:72((*1*+./06>FHMJHMHHPJOJGHHFHGJHKGGGFFFHHJKGGHHLMJQDDCCDEFDB;<HBCIGFHKPNIGKKJEHMIGHIEB?4..7>BGFMFGHHSLLHHGJHHJIJLIIJKGIEFFHGSQIPSIJOPSJIGGIGIJGIIIJMKMLOKHKIMLNMJLLNJGIGROIOKHOLJLKLJPKQKSLIKIJMJN@?5=;;CFJINIHLKGMKGGGEFGMPJKJKLMHNGMJPIJJJSNKHLNMHIJJLHJHJNJJISGMHHILHJIGMSSSSLSHIIHIKJQKKSJLJKHHMJIIHHLSPC>>B@DOLJKSLHGJIHIKJGRKMJJHLHJGEFEHLIFOOIOKJNJMLKLIINLHHSNRNSMLRSOJOJPISIDEEDEGHGGHFHIKKJLLSHIPIHHJIJLHIIFFGGJIHIJJLLIIQIKGNMSJINK====<EGEDKKKIIGMSJLKJKKMHJIKJMJHIHFLIGGGEFLGSOLJMKLLSLPIIGIHOIHIHILKNLGHH65IJIOLHIIEKIGJINJSMGPJHKJRRLGNIFHJIISJHKSSSJKLKBBEKKSQNFKIHHSRNKSSIHSLIMF@A@CHOJSMLEEDEEIHFHHHHIMOGLJKSIMGLIIIMLSMSLOPMLNNJKJHHLNSPRSONMJLQHHGGLGEDC??LJKMQKILJHINHSMHJGJGFGGEEGJHHJKRQMGGGBBAACGGIQGEDCAAAAA
@820_45CNXP_4
AATCGCAATAATCGGGTTCATTGATATTCCTAGTATAGTAGATGCTATCACACATACAATCATACTCAATTCGATGGAATTGTTTGATCTAAAGGGGATATTCTATAATTTCGCATGTGAGGGGTTATTTCTTGGTTTCGTCCAGTCATTAATAACTTGATTATTTTTAGATAATAGTAGATAGAAAGAACGCTCGTAAGGAGTCCTATTGAAACCAAGAAATATAGGCCTGCCTGCCATCCACACCAGAATAAATAGAGTTTTCCAAAAAAACCTGCTAGTGGAGGAAGACCTCCTAGGGATAAGAGACATAGAGCTAAAGAGAGAGCCAAAAAAGGATCTTTTGTGTATAATCCTGCATAATCTCGAATGTTATCAGTTCCGGTACGTAGACCAAATAATATAATGCAAGCAAAAGTTCCTAGATTCATGGCGATATAGAACAGCATATAAGTTATCATGCTCGCATATCCACCATTTGAGTCTCCAACAATTATTCCAATAATTACATATCCGATTTGACCTATGGACGAATATGCAAGCATACGTTTCATGCTTGTTTGAGTAATAGCAATGAGATTCCCGAATATCATGCTAAGAATAGCTAGGATTTCCAGAAGAAGATGCCATTCATTTGATAAGAAATAAAAAGGAATATCGAAAATTCGAGTGGCTAAAGCTAAAGCAGCTACTTTCGAAGTAACAGAAAGAAAAGCAACGACTGGAGTGGGAGATCCTTCGTATACGTCAGGAGTCCATTGATGAAAAGGGGCTAGGGAAAGCTTAAACCCAATTCCTACAGTAATGAATATAAGCGCAATTGAAATTCCTGGGGAGTTATACATTTGTGTATTGATAAGACCATTCACTATTTCTTGAAGCTCAATCTCTCCCCCGGATGAACCATATAGCCAAGAGAAACCATAAACCAGAATAGAAGAGCTTGCCCCACCCATGAGTAAATATTTCATAGTAGCCTCATTAGATCGTATATCTTTCTTGGTATATCCAGATAATAGGTAGGAGCATAAACTGAAACATTCTAGAGCTACAAAGATAGTTATTAAATCGTTAGCACCACATAAAAACATTCCTCCTAGAGTAGCTGTTAATATGAATAACAGAAACTCTGTTATAGCCATTTCTGTACATTCAATGTACTCTACGGGATAGAGGAATACAGAGAGTTGAACATAGTAAAATAAGAAATTGAAAGATTTCGTTGAAATTGTTCGTTTGGAAATTTCCTGAAAAGCTAATCATAGGTTCTTCTCTCCATCGGAACAATAGGGCCGTTATGCTCATTACGAAACTTGTTGAAGAGATGAAATATAACCAAGGTATATCTTTTTGATCAGAGGTTAAATCGATCATCAGAAGAAGAATTAGGCCAAAAAGCTAGCATA
+
HNSPLJLPQLSSLMSLLKLSPLRKIMKMPQSMMSLJKKLJLSSLJSMMLKSMHLSKOKJIJIGIEKKOKSIJRJJONNHNNILPSCBA>B,,,@GSKNHHSPOSNOLPMMMLSJSRKSOKLOLLJMMLLQSQQ=====E:KGP88EGNRQJPSKQOIKNQKSKSOQKSSMKLJIPIFGFGGGFIIMONSONIHSHGEKISPRJKKISLKKJNNKLIIHQOCLLOJKMJRMSJSSLPSSPSHGAAKMOGHLSMIMRIG<<<=<;@?B>>AFLSOHMKMHSSPQSKKMHJHHMLHNHHIKLHILIFJ:MIKMKSBB==>>=<><DFDCCCD@BEKHSRSSJSSLMSSRSNLNKMPNMKQLLQSNSSNKLMKLKLSKJSLNMQPSJKKNLIOIGFGFGHOPNORPLJRIKIIE====<>SHDCDEHKKMQNLMOLIGEEGEJGGGKKMJHJNJKKOHJMIGJGHJHHRNNKIIIJKIHGQLNRNSJJKPJMJMOMIHHIINKNOJINKMLNOLLIHLPLMSJPNJSKKLJJQLMJLIOKKNKJOKLSKMNKSKNNPSKSLMNLQNNOKKLNJMHSKSPMPLJMJLSSKMMNKSNMPOOSJK@EKSIJMIGJKISPSKKJPNSLSOKQIJIROSNMKSMMNHIHSKLNNKLJOMSSBHPSOQIJILSOOSPSJPNMNKKNROSMOJKMKOOESKJJGHC@BRSKJHSPHISLNQJMEOMSGNMJHIQJMQSMOSSIIJPLKOJMLIKISJOIKKNHIKLLIKSQQJOKI<DB?EKJJODLJMJMSMSJHGHKSIILIIJLLMJOLLSKNLJHFJIIKSLLNISLOOKJPMMMMFHBBCHRIGJIHLRHGORSMMLLSPLJMSNJMMNSSOKJJLHHIONSSSLSLMSJHKKHLNN==/,,,=IOISHOLHOLGHGKGGJLLSOQSOILNJLQRQJPJQSIJSIJKIHINIIJPOOID?6HIKMHKKIOJGKKOKSIIGKHJHNLISHNJHRHFGHIKSKILMLSLRSNKINNKPOKOIMOIKLLQJRISSKSQKJJQJJMKKIJSLPSNGIHPKSQQOSOOIMNSPMLRJILEIGJIFPJOORLJKMLJJKPLOSKPKSMMMOJNQHLIQGOOPQLQQMKNQHQNIKSMONKOLSSSSKPOMMLIKSNPNNSNSJSNJJSOJIJLMDECD=@8)*////1BGGFNIIIJNIKMSSKLMHJJNGH=9:KF65;@:C@CKHKJSHMLKMJIQPMJMJIMPNMMLMNKMMSOSQMGCEFJPRNMGLMSMNNNSOOLSMNLPKGMIILJLMMLLSSKKSKLKSHHNOLLJKNKRSKHHSIJOOLSSKLJLSSJOIMMLJMJMLJKIJIHGHJIGLI=9KNKEFMMGJNHIHJKOILKFJJILIGJLJHHIKKJIPIFEEEFEBIJOJPIJGHHF
@821_45CNXP_4
AATCGCAATAATCGGGTTCATTGATATTCCTAGTATAGTAGATGCTATCACACATACAATCATACTCAATTCGATGGAATTGTTTGATCTTAAAGGGGATATTCTATAATTTCGCATGTGAGGGGTTATTTCTTGGTTTCGTCCAGTCATTAATAACTTGATTATTTTTAGATAATAGTAGATAGAAAGAACGCTCGTAAGGAGTCCTATTGAAACCAAGAAATATAGGCCTGCCTGCCATCCACACCAGAATAAATAGAGTTTTCCAAAAAAACCTGCTAGTGGAGGAAGACCTCCTAGGGATAAGAGACATAGAGCTAAAGAGAGAGCCAAAAAAGGATCTTTTGTGTATAATCCTGCATAATCTCGAATGTTATCAGTTCCGGTACGTAGACCAAATAATATAATGCAAGCAAAAGTTCCTAGATTCATGGCGATATAGAACAGCATATAAGTTATCATGCTCGCATATCCACCATTTGAGTCTCCAACAATTATTCCAATAATTACATATCCGATTTGACCTATGGACGAATATGCAAGCATACGTTTCATGCTTGTTAAGAGAGTAATAGCAATGAGATTCCCGAATATCATGCTAAGAATAGCTAGGATTTCCAGAAGAAGATGCCATTCATTTGATAAGAAATAAAAAGGAATATCGAAAATTCGAGTGGCTGAAGCTAAAGCAGCTACTTTCGAAGTAACAGAAAGAAAAGCAACGACTGGAGTGGGAGATCCTTCGTATACGTCAGGAGTCCATTGATGAAAAGGGGCTAGGGAAAGCTTGAACCCAATTCCTACAGTGATGAATATAAGCGCAATTGAAATTCCTGGGGAGTTATACATTTGTGTATTGATAAGACCATTCACTATTTCTTGAAGCTCAATCTCTCCCCCGGATGAACCATATAGCCAAGAGAAACCATAAACCAGAATAGAAGAGCTTGCCCCACCCATGAGTAAATATTTCATAGTAGCCTCATTAGATCGTATATCTTTCTTGGTATATCCAGATAATAGGTAGGAGCATAAACTGAAACATTCTGGAGCTACAAAGATAGTTATTAAATCGTTAGCACCACATAAAAACATTCCTCCTAGAGTAGCTGTTAATATGAATAACAGAAACTCTGT
+
KKSNLSJMOKLSOKMLMJJSMSMRPQNOJOSLHKMSQRMQOLLLJIKRNLJMNKNNLJIGIGQLJNMOLNNJSJHNIOSKQLSFKJJGBD3...2;D7>666;44444??JLJJSLSNSIOJJNOJKOSSKONSJIFILJSMISMKMLKMLMNJOPNSSLJPIKJQMMJNNPSSSOHFIHFKHIKFGIINQLNOGRHRKLMQLPKSLPJOSSLJNHJSJSLJSKLSOPLSMSJIIIGOMKSMNKMPLNJKJKNJNSMMMJNLJSLJI66HHFSQMLSIIJKNQIIKQNSMNOOLRGIHSSIPNKIMJLOKJJNKMSJOSEIKJNLLJILHG@?>>SSRLJSKMLSSMSOJKKKOOHOSKOLJLSNPNONSMMPSJLQJOJSKSSJOSOKJGHHINIGSRKNMJSJLKSIIFIGFIIJKMRNMQSJONISJLQSJMJIFHIHHKNJHJKMJJNSONSIILKLLLSIKIHJHMMLNLKIQJSNMNKKKSNMKSSQLNEKKLSRPLIMPNMKGLPIOMSKJMLLIGSSSKJ;;;<ELFKHMJKMHMLJMKSKIMJSGJGIIHC@?21111111.+++++++JIHILOIHHE>?KMLSBBBABBHPGIJKKKLNNKILOMSHSKILIIMSRNLRQJMSQSKGNSLISKSLMLIQISMSSIGSMLLKIGKLLSKRKSMSMNHPLJNKNNMMIIOLSOSJQPISMDEPINNJIOJSPSOOGNMPSSPELKKIIINSOOMSOIOKKHJKD544444444)(''(*+25?@GHJHEEBHNLSLJJNKIJLLISKJSQINSLSMHIIMSSSJLKMOHLKQKJINKIJOGHJIHPNRJLKSNNPOSOMKILKMSOJJOKNSSJMRKISLJHPOKLJJHKSMLKIJJSSRNQMNSSSMLSSSKSSQ@D<:99BDCDEFFFKIGGHJGFGSSSJSNKLMMOLKSSJSNSKIIJOPNOKKOLGIEMLKGJJKHIKISHKSNSIFGJJHMSIHID>66EFHHJJHGEEEFISFEEDBCF33KJIKLJGHGKSJIPJOSJIJEGFGHMILJIJFHJGIHHHIHLGGGHGHGGJOKJJIJMIHLHEGIDFBBBBCFGFFFEE;)))HHOGKFCBACJHGEECCCCCFFFKJGSHMFIHGEEHCBA@?<9762-
@822_45CNXP_4
AATCGCAATAATCGGGTTCATACGCGCATACTCACTGTGGCGATACTCGCATTCAGGTCCCTTCTTGCAGGTTAAAGGAGAAGCGAGAAAGTAAACGCAATCGGTGTTCCACTTCAAAGCATCTTCTTCAGCAGATGAAACAGTCTCTGATTGCTTCTTCTGCTCATGTTGCTGTTGCGGTTGAGTCGCAGGCGCAAACATTATTATTACTTGGAAATTTCTGAATCTCTCTTTCAAGTAGATCGCAAGGTTTCAGATCGAAACCCTAGGAAGATCGAAAATCACCGATTCAGAGAGAGTCCCGTGGAAGAAGAAGAATTAGGCCAAAAAGCTAGCATA
+
1,,-GQOJSJQSIDKIJIJKGHJJJJNOOKNILIONSSLSJJLHJOLSQKSNHSSKJJKSKSRJKOONNJKLRKMNNONSSSPSRKQKKHNGFSPPKJPIQSIPIIKILICCMQJRMSGM>?>?><8611245GJGJFHNPLKJSROSNISKSSSSROKPPMSSNSQHHIKSSNJSOMNMLPBAAABRJOILKKIKGJKIKMMSSOJOOLJSLFISOKKONS>==>ASSKKIKJRKLDHGJGIINHNIOJLKIMLIFBBAAJJKNOSGKJSSQPMQKIJOJRKMJSGFEGDFDDCC?GFBA@979EGHIFSHMLL???JFHPLJHHIFOSLIKKSNSKJ
@823_45CNXP_4
AATCGCAATAATCGGGTTCATTGATATTCCTAGTATAGTAGATGCTATCACACATACAATCATACTCAATTCGATGGAATTGTTTGATCTTAAAGGGGATATTCTATAATTTCGCATGTGAGGGGTTATTTCTTGGTTTCGTCCAGTCATTAATAACTTGATTATTTTTAGATAATAGTAGATAGAAAGAACGCTCGTAAGGAGTCCTATTGAAACCAAGAAATATAGGCCTGCCTGCCATCCACACCAGAATAAATAGAGTTTTCCAAAAAAACCTGCTAGTGGAGGAAGACCTCCTAGGGATAAGAGACATAGAGCTAAAGAGAGAGCCAAAAAAGGATCTTTAGCTCTATGTCTCTTATCCCTAGGAGGTCTTCCTCCACTAGCAGGTTTTTTTGGAAAACTCTCTATTCTGGTGTGGATGGCAGGCAGGCCTATTTCTTGGTTTGGATACGGACTCCTTTACGAGCGTTCTCTTTCTATCTACTATTATCTAAAAATAATCAAGTTATTAATGACTGGACGAAACCAAGAAATAACCCCTCACATGCGAAATTATAGAATATCCCCTTTAAGATCAAACAATTCCATCAATAAGATATGATTGTATGTGTGATAGCATCTACTATACTAGGAATCAATGAACCCGATTATTGCGATTG
+
KSMMKKMGLKJLHJIKIJHNKJSSJQNSLSLOSSJKMMLHFFIF@DCDCEGFGIMMSJKLJOLHHHHGJJLHSPSGFFHSOKFNSNSKHSG?>?ABLIOSHSSKPJLIJLJKHNSLOLSPPOMSKNNSOSSMPLGGFFI?>=>=C@@AAKIKMSNLJJSPSLSJNSKSMMKJJJIGLKSIJINIGQRMRSMLNKSJ<<<<SGIIGHFKIMSHKGKHGGCLGSQMMNKSMSSKOKJSMMNISJSLOOJJSIKKGIKNJJJIJSLNSKSFDFGFSNMRSJQRJHIIJLHHIGFEPEFBCCLSLOLNKJKJMPMKJOJILKLKKJKKKMJGIJIB@ADMSNLINIJSJJSSLIOLHECAA??@A@?DD>9:==>AA?>?-))*+67865411/++,.02422355988554534558:<=@CFENHGSJFLJIFJIEFIA?<B=EH-----)))))-...0?=<;57./444457631,***'''*9<>DCEFEEGFEDDDHLJHFMHHLF==<<<@AB/....///))))(1+*/.01*:DDEGGGGCCBDCA?@?@DGFEBAAACCC@>>A:>?)=>=;71128<:9;96227(''')**+++,333478==?@@A???@ADEDDAB@><;53.+++*'%%''+,,,,-&%%$$%&&&'(((&
@824_45CNXP_4
CGTACGTAAACAACTCGAAGTATGGGTCTAGCTTATTGATACGTTACCGAAAACCTCATTTGAATAAATTTGGAATACATTTTATTTTTTTTATTGACAAGTACTCGTACTCAAAAAAGTTAAAAATTTTTTATTTATATATTTTTTTTGAGTACGCGTTCTTTGGACCTGGTGTATCTTGTCTTTACCATGAATGATTTTCCTTGGTTAACAATAATTGTTGTTTTTCCAATATCTGCTGGTTCATTAATGTTATTTCTCCCGCATAGGGGAAATAAAGTCAATAAATGGTATACTATATGCATTTGCATCTTAGAACTTCTTCTAACGACCTACGCTTTTTGTTATAATTTTAAAATGGACGATCCATTAATTCAACTGTCCGAAGATTATAAATGGATCGATTTTTTTGATTTTTACTGGAGAATGGGAATAGATGGACTTTCTATAGGAACTATTTTACTGACGGGATTTATTACTACTTTAGCCACTTTAGCGGCTTTTCCAGTTACTCGGGATTCCCGATTTTTTCATTTCCTGATGTTAGCAATGTACAGCGGTCAAATAGGATTATTTTCTTCTCGGGATCTTCTACTTTTTTTCATCATGTGGGAATTAGAATTAATTCCCGTTTATCTACTTTTATCCATGTGGGGTGGAAAGAAACGTCTGTATTCGGCTACAAAATTTATTTTGTACACGGCAGGAAGTTCTATTTTTTTATTAATAGGAGTTTTAGGTATAAGTTTATATGGTTCGAACGAACCAACATTAAATTTAGAACTCTTAGCTAATAAATCCTATCCTGTTACACTTGAAATACTATTTTATATTGGATTTCTTATTGCTTTTGCCGTCAAATTACCGATTATACCTTTACATACTTGGTTACCTGACACCCACGGTGAGGCACATTACAGTACCTGTATGCTTCTCGCTGGAATCTTATTAAAAATGGGAGCCTATGGGTTGGTTCGAATCAATATGGAATTATTACCCCACGCTCATTCTATGTTTTCTCCTTGGTTGTTGGTAGTCGGTACAATCCAAATAATTTATGCAGCTTTAACATCTCTCGGTCAACGTAATTTAAAAAAGAGAATAGCCTATTCTTCTGTATCTCATATGGGTTTTATAATTATAGGTATTAGTTCTATAACGGATCCTGGACTTAATGGAGCTATTTTACAAATAATTTCTCATGGATTTATTGGCGCTGCACTTTTTTTCTTGGCAGGAACGAGTTATGATAGAATTAGGCTTGTTTATCTTGATGAAATGGGTGGAATGGCTATCTCCATTCCAAAAATATTTACAATGTTCACTATTTTATCGATGGCTTCCCTTGCATTGCCA
+
KLSNMJMHOIIBBBBBIISMKSSJFSHKLSHSKNIJJSKNIKJLLKNIQSNMLSNKLNKRMISSPSLJSOOLFIKKIRONMSNKICHGSSSSLKLLJOHPNSLGKLGJKIJKDKJPSSOOMGHMLLJLFCSSNSOSKSJIJJE>HKIIKF@???AIJDBB?:DD7EIJSSJISMSNSSKNLKNKQKDSRNLJSMROJKFNLQKNLHGJHGQOKJIJSJOJSSMRLSNDFIKJIPLKPSJLRRONRKNPMSSHLKHKNSNSMIJEELSGRLLCPPKEFHFGFFKGJHLLKMNSHMSHSMIJKQMISJSRNSJJSF;;IKIINOSNOLOIGKHRJHOKJSQKKSLOSIMOLKONSPNJJNKHILGEEEGGSJLMMJLNSPJKIHIKKIOPKJMOLKOSSKSKMILGIISHKSRIEC8IQSNJKKIIHKHISJIMOS>>>>>GHDEDFEKSINSIHJFGGHJKOSONJRIHLEGKIJJSOJMOLKEKJHOFECBAB?<=@:9:>@DE@A89ISGEFBAA@>?E@@A7?A@@EISGGDEHLJOJHSHJQJKKKGHOJJGFEEFEEGGKPIKKHKJGNMPNMNONJJDBBBBFEGHLHHF@C:SLSOHIIILNJNMJJJEGSMSIHFIGFHIHJHEFGKINHHEHHLJOKHGEEFGJGFDCCMPISGQJSSKSMQIIOOOKLJOSINSIMSSSMPMPPSNPKQIMMCA@A6222258999>?ORSSSOPRSSISJLLINKJSNPKIKIPGMSSSKSPSOOQMLIKKKNLLNOQLRSSOSSSLJLNMSPSMNSSLNSLKSSPSNSPOJLKMPSPKLPSOQNNLPLKPRSJOJHHGHLLNMSPKKOHKOMNSLQSJG>SOSSLOKJQQSSLOSOMSPRMSSSPLSPPSKSROSMLSKOSQNRSQRJPOSSSRRSKMPSKLOSSMOKSNPMKOSSRSOSNOSSOOILLKMSNQSSKPLLJNONILSISRQMQMSJLNSKRJSSOSSPOMIOJMLRSOLMSP99999O@9IHHNPISNPSSSIRSLSSKKSJJQSKMSLSOSIJJMJJIJFGCGHQHGGKLSOPSLQSNNMISKSSSOSRLNMOQPPSSMMMRSSSKSQKSOQMSSSLSJJLNNSMSLLSKNSSLMMOSOOPSRRRPSSSQSSPOMSKMNSOMSSLSSPJSSLSIGCCA76556777:?BAAA@FHIPSSOJSSSMRSMSOJMIJMNSKSLSSOMRSLOSSNSMOSPOKMSSMJISSSDDDDERLKRPSHSLJKPMSPMOOJJKJNOKLLPSRQMSSSLOKMRNIJNONJIRKPMMNKJLJSSSLMNKSJSOSBBBBJPFA@?>@??@AASIKJJGHIHRSJIJFGFHLKQJJKMJIKJRFGIHG
@825_45CNXP_4
AATCGCAATAATCGGGTTCATTGATATTCCTAGTATAGTAGATGCTATCACACATACAATCATACTCAATTCGATGGAATTGTTTGATCTTAAAGGGGATATTCTATAATTTCGCATGTGAGGGGTTATTTCTTGGTTTCGTCCAGTCATTAATAACTTGATTATTTTTACGAGATAATAGTAGATAGAAAGAACGCTCGTAAGGAGTCCTACTGAAACCAAGAAATATAGGCCTGCCTGCCATCCACACCAGAATAAATGGAGTTTTCCAAGAAAATCTGCTAGTGAAGACCTCCTAGGGATAAGAGACATAGAGCTAAAGAGAGAAGCCAAAAAAGGATCTTTTGTGTATAATCCTGCATAATCTCGAATGTTATCAGTTCCGGTACGTAGACCAAATAATATAATGCAAGCAAAAGTTCCTAGATTCATGGCGATATAGAACAGCATATAAGTTATCATGCTCGCATATCCACCATTTGAGTCTCCAACAATTATTCCAATAATTACATATCCGATTTGACCTATGGACGAATATGCAAGCATACGTTTCATGCTTGTTTGAGTAATAGCAATGAGATTCCCGAATATCATGCTAAGAATAGCTAGGATTTCCAGAAGAAGATGCCATTCATTTGATGAGAAATAAAAAGGAATATCGAAAATTCGAGTGGCTAAAGCTAAAGCAGCTACTTTCGAAGTAACAGAAAGAAAAGCAACGACTGGAGTGGGAGAGTCAGAGTCGAAAAGAGGATTCCTCACTTCTTTCTCTCATTCAAAACCGTGCATGAGACTTTCATCTCGCACGGCTCCTAAGTGATAAAAGTAAAGAAGAACTCATCTTCTTTCTTTTTTGATTACTTTCCTCGCGTATGTATAAGATCGAATCCTTTCTATTTCTAAAACGGATTACTAATCCTTAACTTTTCGAGGAATCCTTCATCAGTGGTTGTGAATGACTGATTTTTCTCAATCTTTTCGACCTTGGTTCCGTAGGAGCACGTCCGAAAGATTGAGAAATGAAAGTTCATCTGATTTGATTCGTTCTCAATAGCCATGAGATTATCATCTTAGGGTGATCCTTTTGTCGACGGATGCTCCTATTACACTCGTAGTCTCTGAAGGATGAGAACCAACTATGTAGCATCTACATCGAGAATTCAAGTCTTTCTTGTATACGTCATTAGTCCGATCCTTTGCAGGAACTACCCGTAATAACAAACTTGCAAAATGGATCCGTTTATCATAAAGAGATTCGTTGTTCCTGACCCTGCTTCACCTTAATTGTTATTTGAACAAGTCAAAGTTCTGTCTTGGTCTGCGTGGGGATAGCATTTCTCTTCTGCATGTCCATAGAGTTTTGAAAAATCCAAACATCTCAGAGATAGATAGAGAGGTAGGAATTTCTCAAACGAACCGCACTCCTTCGTATACGTCAGGAGTCCATTGATGAAAAGGGGCTAGGGAAAGCTTGAACCCAATTCCTACAGTGATGAATATAAGCGCAATTGAAATTCCTGGGGAGTTATACATTTGTGTATTGATAAGACCATTCACTATTTCTTGAAGCTCAATCTCTCCCCCGGATGAACCATATAGCCAAGAGAAACCATAAACCAGAATAGAAGAGCTTGCCCCACCCATGAGTAAATATTTCATAGTAGCCTCATTAGATCGTATATCTTTCTTGGTATATCCAGATAATAGGTAGGAGCATAAACTGAAACATTCTAGAGCTACAAAGATAGTTATTAAATCGTTAGCACCACATAAAAACATTCCTCCTAGAGTAGCTGTTAATATGAATAACAAAAGTCTGTTATAGCCATTTCTGTACATTCAATGTACTCTACGGATAGAGGAATACAGAGAGTTGAACATAGTAAAATAAGAAATTGAAAGATTTTCGTTGAAATTGTTCGTTTGGAAATTTCCTGAAAAGCTAATCATA
+
//08CIGHICDD><<<<@GIIJFEOHSJQOPOJJSLLPSILFKGHJMKGLHIIJMHHLJKIHIIGFCBAAAB@??=<?BFEDEDE@BGFFB??AFIHGIIFGP?>>>>HIISKIJJIHPSKSJSLKSLSNLMSH77888@7778GKMJHLKIOHKKJSSJOLILIHD><3-*****<>@>>???K?99<<<?GJQHIKMFMHKHOHHDDCC3.--./B897510.-(,.---13B<;;;;CECBJSHJNHIHGLMKEEED:66667773=9669<CDBAA?>@@@@5226CC=<899DCDCBGLCBCCJMIHGJHHIGB@A><2/-**('''(,5@BFDJNHHLIMIPIFIMIJLMILJFIJJKSQJQIGOOIJNHIHKGSHHFCCHGIHLIGHHIHMJIMMPNKJLJJGHLMKFIGSHKB@?@:::;<JOINKHEGFGIHGLJKGFIFFLSSOSMSHSKKJPJJHIHHFJIKRNKJIJKKQNLPJKIPMMSMLIHLIIGFFGFIKKOKFHHFFGJFKKOLKOJHLKL88888ABBAC?????HIJGHHFGGKIJMGGGGHJNGFFGIJKFIJFIGFKLLJMIFD??FFGH97776663.**+(''''(03@BC?IDCGKJHMHGEEFGEDKIJJSJJHKHGGHGIIIHHMOSDKIFIHGEEFGNHJHDCCCCGFHGFGJJSLHOLHJHFGDEEGDBBIHIGHGEFKHNIFGHHGHFDFHCDBA5,***-55:99999?<=<;0+((()-AEIIHLPNKISMNJJRINGJJLFLKNHHHIHHMLMSNILGJIGGJEE>EKCCDCFJG::::@F?>???DGF?@GEEKEFEFPKOSNJHIHMKLLSGJH@:;85487;<=ACAF612GGGFFFFEHJJJG7338CAAABGKHJKGKJIHLOSMKRMMKJKSKHKJGIKLKMJJOKEFA2.2225FISKKKLISOIJIJJSKKLINPIOIIGKIKHDQPSJJE55556B>?999::RNHJMJIJHGGEFEGMGI55556GLSSISGBAAACB<2,+&%%%%%%&,-//0@;<BBADHIFIEIJIGMJHORSQKLHLIJMOSNJI<<=>JHSQJJMMJIFIBABBBONKOKSKSSLHIHKGGDDFHGHJHMKNMMMLLKNRHSJJIJMKIPIPJJFKIKSILJHHGMHIGHLKRNSJIGKOMSOLSKSJIMKGGJKFLHHJIGIMJKMSLSFIIHGIGKIHIGEDGFFLNKOISINSSSJJKNJIJKNSSJMSLJKJJFIJSKIIJNKJKKSIIKMJIHIIJJFHIAIGCCGIFKGIHNIHNIKQJKMNOKJMKLOHMINJSIINPLIGFHKKLOHJJQNJJLKJQNEHNMMSLLOJKHIHGKFGDDA?<<;;;?@BGDPQNONHHLGHKGHIHLNLKLJKLIHMGHHIOSIKKSKOKSSKDEDOJHJFFFFHFEFFFJKIKGGHGMIKKGJKKPOKM>>G?@IHHISOLJFHFICFGDDPIFGFEDFFGFFDFEJJIJIMHJKKJJGGLLSNLHHEA@@@CLJSLORSMLHHISJMSGJMHGNMIJSKOLKMJKNKSKGHHKIHISLGHIFFGJGKLINKPOQ/....DFE@>53336EGIGHEGHNJOKIJGHLOKSINKJKJGHIMJKHGFHHJPJNJILKKSSKIGHDHB?0?*)))*LSPPQSJHKLILKGEEA?<>>@DDDDGEEEEHGDC@>47A?@HKSKHHEEEDGIGLJMIIHJIGFEIFGHIGIHHGJKJGIBCDEDDBBCEEHGGHGEGHIHMOJHGHEBECCDEEDDECEHGHJHSILJJGFGGFJGEFDCCFDIGFLGKIIJHHFG?=>,(((*((((7?;<DEDDEGIIHHFEGGHFHFGGPGJIFGFDECA@@??>>@BCGMGGFDFEFDDFEGGFGGGEFFOGB@KJIJIHGICEHGEDB=<4(((((17302111.,-++,=>AFEINEHCBCHJIIBCABBHGIC
@826_45CNXP_4
AATCGCAATAATCGGGTTCATTGATATTCCTAGTATAGTAGATGCTATCACACATACAATCATACTCAATTCGATGGAATTGTTTCCGTGTTGAAAGGGGATATTCTATAATTTCGCATGTGAGGGGTTATTTCTTGGTTTCGTCCAGTCATTAATAACTTGATTATTTTTAGATAATAGTAGATAGAAAGAACGCTCGTAAGGAGTCCTATTGAAACCAAGAAATATAGGCCTGCCTGCCATCCACACCAGAATAAATAGAGTTTTCCAAAAAAACCTGCTAGTGGAGGAAGACCTCCTAGGGATAAGAGACATAGAGCTAAAGAGAGAGCCAAAAAAGGATCTTTTGTGTATAATCCTGCATAATCTCGAATGTTATCAGTTCCGGTACGTAGACCAAATAATATAATGCAAGCAAAAGTTCCTAGATTCATGGCGATATAGAACAGCATATAAGTTATCATGCTCGCATATCCACCATTTGAGTCTCCAACAATTATTCCAATAATTACATATCCGATTTGACCTATGGACGAATATGCAAGCATACGTTTCATGCTTGTTTGAGTAATAGCAATGAGATTCCCGAATATCATGCTAAGAATAGCTAGGATTTCCAGAAGAAGATGCCATTCATTTGATAAGAAATAAAAAGGAATATCGAAAATTCGAGTGGCTAAAGCTAAAGCAGCTACTTTCGAAGTAACAGAAAGAAAAGCAACGACTGGAGTGGGAGATCCTTCGTATACGTCAGGAGTCCATTGATGAAAAGGGGCTAGGGAAAGCTTGAACCCAATTCCTACAGTGATGAATATAAGCGCAATTGAAATTCCTGGGGAGTTATACATTTGTGTATTGATAAGACCATTCACTATTTCTTGAAGCTCAATCTCTCCCCGGATGAACCATATAGCCAAGAGAAACCATAAACCAGAATAGAAGAGCTTGCCCCACCCATGAGTAAATATTTCATAGTAGCCTCATTAGATCGTATATCTTTCTTGGTATATCCAGATAATAGGTAGGAGCATAAACTGAAACATTCTAGAGCTACAAAGATAGTTATTAAATCGTTAGCACCACATAAAAACATTCCTCCTAGAGTAGCTGTTAATATGAATAACAGAAACTCTGTTATAGCCATTTCTGTACATTCAATGTACTCTACGGATAGAGGAATACAGAGAGTTGAACATAGTAAAATAAGAAATTGAAAGATTTCGTTGAAATTGTTCGTTTGGAAATTTCCTGAAAAGCTAATCATAGGTTCTTCTCTCCATCGGAACAATAGGGCCGTTATGCTCATTACGAAACTTGTTGAAGAGATGAAATATAACCAAGGTATATCTTTTTGATCAGAGGTTAAATCGATCATCAGAAGAAGAATTAGGCCAAAAAGCTAGCATA
+
JLGJJJIKJKQMKKLJINSMLSSOKLSPMSOMLMLHNIJLGIJIHMNJHJLIIISNLPJOKKJHHKFEELNLSMLKJG?IE?>11'&%&&((((*++;OGJLDLSIJLMJLKPSMQSKNSONSKJLMNMMSPSKHG<:::<:889GEFHJQJMNPSQSLMLSLSLLSJIOMKSILLIPMQRNRIHIHSJPNQSKOKSJMSMQRKLMKLMRKMGF@HA1CEFGQNNSSSSJNJHHJJLSPSSQMSSNOMNKMLJOPNNSJRJJSGLIJED55;;SSSNILOLKSSSOKNJHGSSKLJPQQSNLLKMMKRCHINNNKKLGDOPKJKSOONMLKSLOJJQSRNNMROSRSSPNOSRSMKMSONKSROSMLNOSSSQQSSMKSKLSSNQOKRMJOLKKSNSLHSOKLKSSSNOIKSMIHJKGPQSSSNRLLKLINJKSSLIHFIHMIOIHEGEKHHMOSJMSQSNKLJKSJJHJIGISLSKSMSNSSNSPJOMQOKOHSJNKSNPLLMJLJOLLKMIJPGIJHIJLOMJSIKGGGHHKIFNKJPMSPKJJIMIFIHJHLSNPHHGHHJHGGIHHMKHKQHLKJHJKHGIGHFEFJILJFIHIFFFEEGFGHLMGHHFIKNDA;94432343///>?GLKMLJPMIGFFDGHGHIMGKSOGKIGGIIGINKIMKQLIJHLHMLLMMKJOJGIKLKIKIILOISLLINKIHJJGLSLPLKOENMLKIFHIHIIJLKLHKIIHLHNKIOMLKKPJSLJSSOMOILHKKKFFGFCBFCIKDLKKKHGFDDLLHMKG@@HHJIIJHLMMLJHLJJHJJFFHHGKKSSSGIHJGQEOJJSIOLSECDCJHHHJKJHLKMRMMKSLSJKSMNILJNHIMLMFMHFKMSISOOSSKSJIKNJJJKI322=5=GEGHFGEGHJMJKNHONNSNHKKKSQIJMLIKIHGJJGSJHKJMIIGFHHFJIDEECI,,,,,HJMNKISLJOGKEFEGFEFEFFHFEGECCCADGFHIA:;DADJHKIJIGFFGGHHQHJKHIDCIMNKJKJMHLFDFIDGGCEEA@@>?>;:888;HIJIJIGRMJJIHECBBBCHGFHJHKOLSNLNJPOSLLIJKIJLIGFEGHGIIILLRKLIPKKJSJPHILKJKJJHINLHKNGFJFIINJJJJJGJIJIIKHMJIIJOMGFHDF?>>>>GIJGGKIGEGEDGGLJJDDDCCGFJSHKLPLSNNJHGSKHIIFKCBBBBISKSMHGA<993/-?EGIKKSQLSIIJMLORMGJSIOINOKKLJKILKQNIIGGKLLKJJLMJKIKJKHGRIISOKKKQMKLFHFGFONSMOLLSINSSMILLLHINMJNKSSSLMMGGIMGHHKBCBBCKGJFLEMIBABCCDCFHKQSLPOLKRSJSKKIIHFHFFFFKMNSORNSHLG
@827_45CNXP_4
CGTACGTAAACAACTCGAAGTATGGGTCTAGCTTATTGATACGTTACCGAAAACCTCATTTGAATAAATTTGGAATACATTTTATTTTTTTTATTGACAAGTACTCGTACTCAAAAAAGTTAAAAATTTTTTATTTATATATTTTTTTTGAGTACGCGTTTCTTGGACCTGGTGTATCTTGTCTTTACCATGAATGATTTTCCTTGGTTAACAATAATTGTTGTTTTTCCAATATCTGCTGGTTCATTAATGTTATTTCTCCCGCATAGGGGAAATAAAGTCAATAAATGGTATACTATATGCATTTGCATCTTAGAACTTCTTCTAACGACCTACGCTTTTTGTTATAATTTTAAAATGGACGATCCATTAATTCAACTGTCCGAAGATTATAAATGGATCGATTTTTTTGATTTTTACTGGAGAATGGGAATAGATGGACTTTCTATAGGAACTATTTTACTGACGGGATTTATTACTACTTTAGCCACTTTAGCGGCTTTTCCAGTCTTCGGGATTCCCGATTTTTTCATTTCCTGATGTTAGCAATGTACAGCGGTCAAATAGGATTATTTTCTTCTCGGGATCTTCTACTTTTTTTCATCATGTGGGAATTAGAATTAATTCCCGTTTATCTACTTTTATCCATGTGGGGTGGAAAGAAACGTCTGTATTCGGCTACAAAATTTATTTTGTACACGGCAGGAAGTTCTATTTTTTTATTAATAGGAGTTTTAGGTATAAGTTTATATGGTTCGAACGAACCAACATTAAATTTAGAACTCTTAGCTAATAAATCCTATCCTGTTACACTTGAAATACTATTTTATATTGGATTTCTTATTGCTTTTGCCGTCAAATTACCGATTATACCTTTACATACTTGGTTACCTGACACCCACGGTGAGGCACATTACAGTACCTGTATGCTTCTCGCTGGAATCTTATTAAAAATGGGAGCCTATGGGTTGGTTCGAATCAATATGGAATTATTACCCCACGCTCATTCTATGTTTTCTCCTTGGTTGTTGGTAGTCGGTACAATCCAAATAATTTATGCAGCTTTAACATCTCTCGGTCAACGTAATTTAAAAAAGAGAATAGCCTATTCTTCTGTATCTCATATGGGTTTTATAATTATAGGTATTAGTTCTATAACGGATCCTGGACTTAATGGAGCTATTTTACAAATAATTTCTCATGGATTTATTGGCGCTGCACTTTTTTTCTTGGCAGGAACGAGTTATGATAGAATTAGGCTTGTTTATCTTGATGAAAT
+
IJPNMINGFFHHFGF<9988<=A@BBDDF=77789AJKSOQEA==:;DEGKSLKJKIHJIMJJKKHKKKKKNJLSMKOLMMQMOJAKNSSSSPSJJKMKJIO@@@@>@ABCFBDEGJJGFCBCEKMGHNNSSNSSJQSLKHGB@BIKJM(((((@?3,+,-*/0**4FHIFEEEEJHHGDABDGERHIIMNJJMSPJHISKPFMSLKMOKKLIISJKIIJRKNEHPSQLSLGLJNRNPOHJOISMLKSLSKSKPFSIMIPDHD::IJHHHIFJHIHIKJJHPKHLKSSNIMGHFGHFEKFHLQJLHGEFFSJIL--EEEFIHKLJGFHFGFHHIIMIKJKMSSLSKGJKKKMIJKHJMNHJJDCCCDEIHKRJLNNNKLGFHGCDEEELSKILHKNSHILLHOONMGOSSSOJSFMSSNIGIHGHHIHFDABEA===;-++-@@@?DJH;SMPIGILIJSKPQIHHEAA@@AGMKHHKJHKHEFGGGHEEFEHKHHHCCFDFJHD=;76,,,()--().))*+,,-//6D=;;<=CGDCDFGGGFDDDDDGHHEDBB>>???FSNJIEDEEGMJSSMSPFD<;;<<BAGHEEDB?@;SJIK?A@@@AABCEDDHEFFIIIJKJBBG//D/0BCBKDCA@@BFHBIHLGGLIMPSLPNLGKB=CDGFKQJLKGFFFKOSHKJMKRQOOSNOMNSQSSPSPSNMHSSHJLHJJIIKJRNMSSSMJLJQLLPMLGFJELOSMNOQILMLSSMMMLJIS:::::JHEMLPNPLLKOOKHJKLLLSOJLNNSQSSNOMKMSKMMSSSSQNOHKHHJMSOJHSQOLMOJLPPNSPLNSSMRNKHSQLMONLSMSJIJJSH;:;;SIJHIGEHEFDEMISMSSLNJKSKMOONSSSKLPSKSJMSPSOMPSSRLIMIMKQQPOSSRLOPOROOMKSISKOSLMLPLSIPLSSPOMQLKNSPQJMHKMMKSLOIOKJMEC<8222FFKIPSNQNKINKLMSRSKSOLQRKSSPLOSOSJLB55555OSPSKKKRNPJOPNLSSKDCBBCKSIOLNROOSSLPLOSSSSKSMQSKOOMMLNLOLQPMSNMLNSPJRMLSLKMSSSSOPJMGILHIOOSISSSONOSOMPSLSNOOSSSSOSSPNLPJLPSSKRHKSLSPSOLSMJMKNJJLNOSSRPNPKSMMNSSLLMHKIKSSPOHSSRPMKJNKKMOPSNIJJNOQPNLRNSSSOLKJNHSOSSGFD2222DFGSLLILKSRILNLJFEDFGISISJNOISQMPNSMKILPJJMK
@828_45CNXP_4
CGTACGTATTTTTGGCCTAATTCTTCTTCTTCCACGGGACTCTCTCTGAATCGGTGATTTTCGATCTTCCTAGGGTTTCGATCTGAAACCTTGCGATCTACTTGAAAGAGAGATTCAGAAATTTCCAAGTAATAATAATGTTTGCGCCTGCGACTCAACCGCAACAGCAACATGAGCAGAAGAAGCAATCAGAGACTGTTTCATCTGCTGAAGAAGATGCTTTGAAGTGGAACACCGATTGCGTTTACTTTCTCGCTTCTCCTTTAACCTGCAAGAAGGGACCTGAATGCGAGTATCGCCACAGTGAGTATGCGCGTATGAACCCGATTATTGCGATTA
+
LLJHMGJGGHNSSJONIKPKPKQSJOJSSLMLJSJMJIIGGGHLKLLLIKSRSJSOOJMJJLNPSLSOKOSLHRHJSSKDDC@@<>>ABDBC@AABBABA=9999LMSSSOGFEDE>>?JISCD6C888IGJGLSSSIQJSJSSSIHPLLLIFHMGMSMHIKHHSMMSNISJRNKIJIJIIKJKOSGFHEGJHHJJJGEFGBBIGSRSLNSOLSLNPSJSSNQMKLKNIISKMIKS::::7888;C8DHGC>AQIGOSPJJNLMSILSIPKIOJKLQKMJJSSQPOSSSOLGHHFFDDEIIIJJLJQJJLHKJMHEFDCFGGIIQKJHLLSNRLPJSKG
@829_45CNXP_4
CGTACGTATTTTTGGCCTAATTCTTCTTCTTCTTCCACGGGACTCTCTCTGAATCGGTGATTTTCGATCTTCCTAGGGTTTCGATCTGAAACCTTGCGATCTATTTGAAAGAGAGATTCAGAAATTTCCAAGTAATAATAATGTTTGCGCCTGCGACTCAACCGCAACAGCAACATGAGCAGAAGAAGCAATCAGAGACTGTTTCATCTGCTGAAGAAGATGCTTTGAAGTGGAACACCGATTGCGTTTACTTTCTCGCTTCTCCTTTAACCTGCAAGAAGGGACCTGAATGCGAGTATCGCCACAGTGAGTATGCGCGTATGAACCCGATTATTGCGATTA
+
ILJOJIKE@AAAF==>>>MMSMSSNSIJHFHKHJKISSLLSOHHGHGJIJJMSOSKSKMKSNKSOMRMMROPSS>===>POGEGFEIGFISKOSLKRSJSIF=*****PNMOLSFCBBA;;;JHKMOOSLIOLNSJKSLMSSKONRKLIIHHKMAAA@@JIRIJHLIONPSQHLINOKPONOSKLNPSLLHQIKNMMSSKKSQOQQSIKMSKQPMSMSRJMJSLKSMKRJPJSGHNFIFCDEC@@@@@A8;;;>9>HEEHLQMPJFISEGSJGDB?@AFLLPSKMLSOSLSGC77778MFFGFEJIIHMKJKJKNPLPJLGHBCBDCSOSISSQLSJLNKNJ
@830_45CNXP_4
ATGCTAGCTTTTTGGCCTAATTCTTCTTCTGATGATCGATTTAACCTCTGATCAAAAAGATATACCTTGGTTATATTTCATCTCTTCAACAAGTTTCGTAATGAGCATAACAGCCCTGTCCCGATGGAGAGAAGAACCTATGATTAGCTTTTCAGGAAATTTCCAAACGAACAATTTCAACGAAATCTTTCAATTTCTTATTTTACTATGTTCAACTCTCTGTATTCCTCTATCCGTAGAGTACATTGAATGTACAGAAATGGCTATAACAGAGTTTCTGTTATTCATATTAACAGCTACTCTAGGAGGAATGTTTTTATGTGGTGCTAACGATTTAATAACTATCTTTGTAGCTCTAGAATGTTTCAGTTTATGCTCCTACCTATTATCTGGATATACCAAGAAAGATATACGATCTAATGAGGCTACTATGAAATATTTACTCATGGGTGGGGCAAGCTCTTCTATTCTGGTTTATGGTTTCTCTTGGCTATATGGTTCATCCGGGGGAGAGATTGAGCTTCAAGAAATAGTGAATGGTCTTATCAATACACAAATGTATAACTCCCCAGGAATTTCAATTGCGCTTATATTCATCACTGTAGGAATTGGGTTCAAGCTTTCCCTAGCCCCTTTTCATCAATGGACTCCTGACGTATACGAAGGATCTCCCACTCCAGTCGTTGCTTTTCTTTCTGTTACTTCGAAAGTAGCTGCTTTAGCTTTAGCCACTCGAATTTTCGATATTCCTTTTTATTTCTTATCAAATGAATGGCATCTTCTTCTGGAAATCCTAGCTATTCTTAGCATGATATTCGGGAATCTCATTGCTATTACTCAAACAAGCATGAAACGTATGCTTGCATATTCGTCCATAGGTCAAATCGGATATGTAATTATTGGAATAATTGTTGGAGACTCAAATGGTGGATATGCGAGCATGATAACTTATATGCTGTTCTATATCGCCATGAATCTAGGAACTTTTGCTTGCATTATATTATTTGGTCTACGTACCGGAACTGATAACATTCGAGATTATGCAGGATTATACACAAAAGATCCTTTTTGGCTCTCTCTTTAGCTCTATGTCTCTTATCCCTAGGAGGTCTTCCTCCACTAGCAGGTTTTTTTGGAAAACTCTATTTATTCTGGTGTGGATGGCAGGCAGGCCTATATTTCTTGGTTTCAATAGGACTCCTTACGAGCGTTCTTTCTATCTACTATTATCTAAAAATAATCAAGTTATTAATGACTGGACGAAACCAAGAAATAACCCCTCACATGCGAAATTATAGAATATCCCCTTTAAGATCAAACAATTCCATCGAATTGAGTATGATTGTATGTGTGATAGCATCTACTATACTAGGAATATCAATGAACCCGATTATTGCGATTA
+
NMLSSKSNHJIKSOKQNJNIILNSSQOPQSOLM-,,,,,,+-,-.:===:;<>?CCGLOPSLJIMLIMPOSOLMLJLJMHSKPLSILRQGJPMSKSORKJKPJHGOHOFFE.---/8,+)))'(047=?AHLLGEGDDGEB55555=<90,1++,,-;=ABEAD/...1>?@ADFAOQJKIIEINMISHQIHIIMKOSSLQMSPMSPLKLINLNSPMLSSRNJOLIJJLLKKSNPSOSPLJJHIOJJKLJIKKHKJGJIJLOJKQISJLHLHGHLJJNLPOQJSMKPJJFKDDFILCI=;<;<@FHSLIIGIBE>8CDDKNHLMJJJHIFID?DDEGJJKJJFIOJSJNNMLJJLJNHIGMOJMLSNSSKRJIJHFFEGHFMHHHQLMLMI556KMQKNFCD=;===IGFECAAA@ACEEFJGGDDDCFGGFGFIMLKOSKLKHIIIGHHKIMLJJQJJHJOSKMSLONKHMHJSSKMKPKOILSKOLLIOJIOHKMKMLLJNIFEEJFLJCA4&&*&',.0>99:MHFDBBCCFHGHKIGIJIMONKIFHJIJHGLMJSJNLL?>==<1+@ENJSLSIMLIKJKGHHIHGIJKJMHLKSJLSLKKLIOKLMPMMLKNNSHNKAFF5GKNHPGLNSMHJSJSJKKHHGHIKGJMHIJLJLLGJMISNNLSLS501GIKJOKIHHKJJJDKNNSRSHLLSJHGGKKHMKNLKHKKLKMKPL>>=<=BBHSMLHKHJJKNKSONMHKISIPLHLSSQPSJSSRIKKJNOJKJJJIIJLGHIKKPNQPSKNPMKSRSMILMIJPHMQNGEIKJIKIJNIKPGGHHJLJQNNPJNMNKJNLSHFDEFIKJSKSJNOHKJHIILLSMIFIMIHF@???@GIEJGHGIHJJHGHGKHIIGGHKKIIJPEKIJIIIMLOLLKPHIKKHKHLGMMSMSMKJKMHHIJOMKKMJMSMMQQPMSNSQSMMNJMNLLILGHJRJIJSMOJJMLJFOFSSNKJGJKISQJOQSJQLJSMKMPSMONKHHJJMSLKSNLOJKSNSNOKNOMSQMSQNJJKLJMKSLJLHGHLJLJHGGC62EDCFKGELHHKIJG==>><;GIGSMLOJSLSNJLKFJIJMPHLSSNQSORLSLKPPPQJBA;EDEE>==>KMIJGFGABBCCSQIKJKNJNSILMNJLJLMISPMLOKMMSKJFFD;:;ABCDEESMNKLINSSONKENBFEFDBCIKNPLJRKKJKRJQMOQRKKOOSJQIPIILEEDQMLOMLLPISLMNHDCDDBIGSLJONRPSSMSOSKSPLSJSNNSMNMMSMSNKLMSKJSFA>B6=RSOHJQPMKRIJKOKGHJQJLIGIFLJGNHJPJSRLSKMSJSNNMSLSLQOQJLOLJILJLOPSNIMMJLHJJGGJIEPLLILMQLLSJJ
@831_45CNXP_4
TACAATACATTTTACGGCGCTTAATTCTTCTTCTGATGATCGATTTAACCTCTGATCAAAAAGATATACCTTGGTTATATTTCATCTCTTCAACAAGTTTCGTAATGAGCATAACGGCCCTATTGTCCCGATGAAGAACCTATGATTAGCTTTTCAGGAAATTTCCAAAACAACAATTTCAACGAAATCTTTCAATTTCTTATTTTACTATGTTCAACTCTCTGTATTCCTCTATCCGTAGAGTACATTGAATGTACAGAAATGGCTATAACAGAGTTTCTGTTATTCATATTAACAGCTACTCTAGGAGGAATGTTTTTATGTGGTGCTAACGATTTAATAACTATCTTTGTAGCTCTTAGAATGTTTCAGTTTATGCTCCTACCTATTATCTGGATATACCAAGAAAGATATACAATCTAATGAGGCTACTATGAAATATTTACTCATGGGTGGGCAAGCTCTTCTATTCTGGTTTATGGTTTCTCTTGGCTATATGGTTCATCCGGGGGAGAGATTGAGGCTTCAAGAAATAGTGAATGGTCTTATCAATACACAAATGTATAACTCCCCAGGAATTTAGATATTGCGCTTATATTCATCACTGTAGGAATTCAGTTGCAAGAACTTTCCCTAGCCCCTTTTCATCAATGGACTCCTGACGTATACGAAGGATCTCCCACTCCCAGTCGTTGCTTTTCTCTGTTACTTCGAAAGATCACTGCTTTAGCTTTAGCCACTCGAATTTTCGATATTCCTTTTTATTTCTTATCAAATAAATAGCATCTTCTTCTGGAAATCCTAGCTATTCTTAGCATGATATTCGGGAATCTCATTGCTATTACTCAAACAAGCATGAAACGTATGCTTGCATATTAGTCCATAGGTCAAATCGGATATGTAATTATTGGAATAATTGTTGGAGACTCAAATGGTGGATATGCGAGCATGATAACTTATATGCTGTTCTATATCGCCATGAATCTAGGAACTTTTGCTTGCATTATATTATTTGGTCTACGTACCGGAACTGATAACATTCGAGATTATGCAGTTATACACAAAAGATCCTAGATTCATAGCAATATAGAACAGCATATAAGTTATCATGCTCCGCATATCCACCATTTGAGTCTCCAACAATTATTCCAATAATTACATATCCGATTTATTTATCAACAATCTGCAAGCATCTTCATGCTTGTTTGTAATAGCAATGAGATTCCCGAATATCATGCTAAGAATAGCTAGGATTTCCAGAAGAAGATGCCATTCATTTGATAAGAAATAAAAAGGAATATCGAAAATTCGAGTGGCTAAAAGCTAAAGCAGCTTCTTTCGAAGTAACAGAAAGAAAAGCAAAATGCTTCGTATACGTCAGGAGTCCATTGATGAAAAGGGGCTGGGAAAGCTTCCAACCCAATTCCTACAGTGATGAATATAAGCGCAATTGAAATTCCAATTAGGGAGTTATACATTGTATTGATAAAGACCATTCACTTATTTTCTTGAAGCTCAATCTCTCCCCCGGATGAACCATATAGCCAAGAGAAACCATAAACCAGAAATAAAGAGCTTGCCCGCCCATAATTAAATATTCATAGTAGCCTCATTAGATCGTATATCTTACTTGGTATATCCAGATAAATGATGTTGGCGTAAACTAAAACATTCTAGAGCTACAAAGATAGTTATTAAATCGTTAGCACCACATAAAAACATTCCTCCTCAAGTTAGCTGTTAAGATATGAATAACAGAAACTCTGTTATAGCCATTTCTGTACATTCAATGTACTTGTACGGATAGAAATTTTCGAGAGTTGAACATAGTAAATAAGAAATTGAAAGATTTCGTTGAAATTGTTCGTTTGGAAATTTCCTGAAAAGCTAATCATAGGTTCTTCTCTCCATCGGAACAATAGGGCCGTTATGCTCATTACGAAACTTGTTGAAGAGATGAAATATAACCAAGGTATATCTTTTGGATCAAAGGTAGAAATCGATCATCAGAGAAATTAGGCCAAAAAACGATCGTAA
+
4)))()*)('''''(((('&''(()FEGFIHLCCGGKJIKCABBBBABBAA-,,,.45777GHSIIJ>===>CDDLKNOKMNOKSHSKHNLKNMRSQOPKJJSHKKKLSSIFGFI,,,,.621/+*'''&&))'&&79ACEKH@@@AGFE4222-./.,,+---)))))23++++.:?C>>>=<=B@=<;:8/0111A@@ACEQSOLMSSJESJ??HJIHJ@A==<>=<<>?CBEESMOA@????IIGKEHFC@@>>?BCONHNHSOSHNSJG96667A99;:;;;A@@CFKJFEG0///099,***256:HHIGGIGJSSKMKMNMNNNKIIDEFDEAHJLQKJGF>=;0/0++++)**():??>A>4,,?AAFJJKHGEEEHIGFAEE@@@?@BBNKSSLIIJLMMKGHHC=::.--,-1/+,@BAACDHEDCCFEGH@@==<==???755(*)('&&&&(&&'/0117::>AAGFGIHGDFDEGMPFEECCHHFHIGHFB>>662246GKGF@>>>9::2**,22666=B@EOGIJMSJLJFFFEIIGHIEEHGELJGQP<<66-.,,,-).233242'&&'&%''))++,,,*....13335.-(('&'')'&',,)*+*))))))*')/,7@A<;A@581,8EBCDECEFFGGIGHEDAAAACG>==<===<<;;4./3((('(766899:980.+*)**..+7;;1-,,,/88863334>??;@A86429CJIKKILSJMJNMB??>>ACCDEFSSSNMOSQSSJJMJSMK5333----.5550/0&&)/0INJPLLSHLGINKMNKDADDDEJMISIKIKMISIJJGEFGDDIIJMB;=111@>EFCBCDFBGMGKJLJFHIGHNKJKII11111BCBNKSHFEDECCDFFFGIGCD@ACAB??FMHJMJSJKSJHH>>===?@?>BRLCBABBIAA;:98<<;<=6222789=FFIFHNHKMKIKKIQKNJJEIJI?B@A??;<;2I*)))))2BDCDFEEE@??D@AHKHPSILFGGGJLSOSKPKKOSSSSJKJMSIKHLA>2.----;<;:----.><444622143/.('''()))444555;?@AHEEG@@@?@@>:965.+))),))'((*378:<>CDGCGEIEDC>;;<<====;<===AA@>;:988;8876.)&&$$%$&&&%&'&)...0066655556;===>=;<710001234000(''((((*++-7678===ACB?=9<?@?@AA>BCA:9;3::::BB@A;:889<<<>@@@@A@EC<<52671=:??>A.**+237=?ABEFJHDCCA@?=;1213/9966737/-,,,+++,2++++,.,,,*****4330..''&%&&%&'(-/02372200.+*)$%%%'*)*-,,,,-.-+*(*(()),/--,*)(((()-/08>@@==BACBABB776679889:<=6544./6567-)'%$$$$$&'*++----,,,*+'%$%%&(('&(.//2431110+,,30-000023112-.-.9:99;;CCCEFD?DEDCBA>=....-.0/)&'+)*&%%&(+*)((('&%%%%',///-,,+&())(0,''&&))''((&).---,+++++/158ABBA@@?>==9:8)((((/2229:7666540-)&$%&%%%#$$$((()4-&&&'9BC><<=>GJGCA?CEEGDFBA@A??A7566:=?@>BC@?=<;:;75599::92++*,/0//..---,*)(((((/22229<@BBDDBBCCEJPGGGEHFGBBCB>?AA=;8766011115779662*(((((3341+'&'&'''%&'()28;78:AABBBD@@@6?:776867;@@=<==>C65555AFFBA<>?----.??AA@BBBAB;;A@BA@?=;;;9761012466758<=;;889+((((/+*(%%%&*,..+,,,,..13;<88888@7--313;;??>?@?EFA@@11112A?544433,****+0...)((()/)(&&''(((()+2)(('%%&'%%(+./023225?>.----<<;
@832_45CNXP_4
AATCGCAATAATCGGGTTCATTGATATTCCTAGTATAGTAGATGCTATCACACATACAATCATACTCAATTCGATGGAATTGTTTGATCTTAAAGGGGATATTCTATAATTTCGCATGTGAGGGGTTATTTCTTGGTTTCGTCCAGTCATTAATAACTTGATTATTTTTAGATAATAGTAGATAGAAAGAACGCTCGTAAGGAGTCCTATTGAAACCAAGAAATATAGGCCTGCCTGCCATCCACACCAGAATAAATAGAGTTTTCCAAAAAAACCTGCTAGTGGAGGAAGACCTCCTAGGGATAGGAGCATAGAGCTAAAGAGAGAGCCAAAAAAGGATCTTTTGTGTATAATCCTGCATAATCTCGAATGTTATCAGTTCCGGTACGTAGACCAAATAATATAATGCAAGCAAAAGTTCCTAGATTCATGGCGATATAGAACAGCATATAAGTTATCATGCTCGCATATCCACCATTTGAGTCTCCAACAATTATTCCAATAATTACATATCCGATTTGACCTATGGACGAATATGCAAGCATACGTTTCATGCTTGTTTGAGTAATAGCAATGAGATTCCCGAATATACATGCTAGAATAGCTAGGATTTCCAGAAGAAGATGCCATTCATTTGATAAGAAATAAAAAGGAATATCGAAAATTCGAGTGGCTAAAGCTAAAGCAGCTACTTTCGAAGTAACAGAAAGAAAAGCAACGACTGGAGTGGGAGATCCTTCGTATACGTCAGGAGTCCATTGATGAAAAGGGGCTAGGGAAAGCTTGAACCCAATCCCTACAGTAATGAATATAAGCGCAATTGAAATTCCTGGGGAGTTATACATTTGTGTATTGATAAGACCATTCACTATTTCTTGAAGCTCAATCTCTCCCCCGGATGAACCATATAGCCAAGAGAAACCATAAACCAGAATAGAAGAGCTTGCCCCACCCATGAGTAAATATTTCATAGTAGCCTCATTAGATCGTATATCTTTCTTGGTATATCCAGATAATAGGTAGGAGCATAAACTGAAACATTCTAGAGCTACAAAGATAGTTATTAAATCGTTAGCACCACATAAAAACATTCCTCCTAGAGTAGCTGTTAATATGAATAACAGAAACTCTGTTATAGCCATTTCTGTACATTCAATGTACTCTACGGATAGAGGAATACAGAGAGTTGAACATAGTAAAATAAGAAATTGAAAGATTTCGTTGAAATTGTTCGTTTGGAAATTTCCTGAAAAGCTAATCATA
+
6?FOOOHFJGJLILGIHFDDCDLHSHGDC@@:7677::BFGPMMHJHJINMCA@B-----DLKKPIKJILLMSSJJMSLLSEJSJF>BA@1**+AENGJIGGJSPNKOSJPSPMSLQLSSSSLSNSJSSSROSSCCC=<743332279:;CDGLJOKSSJKSSNSEHJFCHEGKSSJJIKMJMDL@IEADIIEEFEDDEFKILSSJLISOJLJNSSKJNLKSSIKSOQLSLSSNLLQLRNSKPJSRJMSHFEE@??<7////6686:99:6=PNGHJMSSMIISEFDAA?BCCCB@@@431+)*''''(((((///06:;@?@?>554446566DLNOLSMSSSKHJSIMJOSOSNSISKJJOKSSSNOSSSKKFE??<99889=BCD?B99988:>KSLPSLKLSGKIGHFFJGJMLJQOPSMJIMMKOLKMIGFIGIKSKOKPKGGFNHHSLSPJLNSSOOSOMJKOMSPLKKIFFDC>>>?>E?>>?EIGSKIJJFGKHKKJRJMPMNSJLECDCBKLESMOJQIKHIFEGGKIJLIQHKHJIRHGKSLKPJIQJKGIKGHLHGFJKHJIJNKGCBBB=<>88<;;D80.....-))).-...,,-/?CE9FBBFHKPSMIJHKKPIRSNSLOJJEFDEPIMSLKKNNOJJSHONHHKFGLLOMJLLIKHNMJNKIMSKOLNLKSJJGIHIFDEMMKSJSHD<::::DGNNLPMGSJGKMSPKSMKIPKOIHSRRLEDCCDGHFHFEIEGKF=7//<24C>>??:8SISIHJIMILSSJKPC0/001A03..+***,1///0?>BBCCRB554467>?KJGFGGFMGJ;<<CILSIJLKLSGLMJJSOKSKLSNJKJMHNISKQIJIFSJSMSMKISLIOLQNNOLOKBA6544<GFHLHJIKKJMKJILOKISOMLOKNSSJILIMSJJKHHISOMSIKLB<<;;<<=DD8OILJJIKLLJKKSMMMKSIOIPSMLLHJLJMLDECCEINJIIMIMJOIOKPJMNRJHKJKMIJPKQJJKJGHISHILJKFIIIIJHGHGKHHFHGLFHHJLIISLLKLQMJOJJ=:85233555543:9=@FEEHFJLHFHIHSHDCCCCEFGFLKIIIO=>==>GFEB?@?@HDHEFGFFIIGDEEFILPIGHGEGGFHFHHLHHJSHNPGFFF@AAABDGGFG>:76FDMEDEGEEDCAABCCIHIGHFEEEFBDFDBCCFFEDDCCFAJIHGJD:9::70@CEHGFGFEEGEFIJJEFEEEFFFD
@833_45CNXP_4
GTTCAACTCTCTGTATTCCTCTATCCGTAGAGTACATTGAATGTACAGAAATGGCTATAACAGAGTTTCTGTTATTCATATTAACAGCTACTCTAGGAGGAATGTTTTTATGTGGTGCTAACGATTTAATAACTATCTTTGTAGCTCTAGAATGTTTCAGTTTATGCTCCTACCTATTATCTGGATATACCAAGAAAGATATACGATCTAATGAGGCTACTATGAAATATTTACTCATGGGTGGGGCAAGCTCTTCTATTCTGGTTTATGGTTTCTCTTGGCTATATGGTTCATCCGGGGGAGAGATTGAGCTTCAAGAAATAGTGAATGGTCTTATCAATACACAAATGTATAACTCCCCAGGAATTTCAATTGCGCTTATATTCATCACTGTAGGAATTGGGTTCAAGCTTTCCCCTAGCCCCTTTTCATCAATGGACTCCTGACGTATACGAAGGATCTCCCACTCCAGTCGTTGCTTTTCTTTCTGTTACTTCGAAAGTAGCTGCTTTAGCTTTAGCCACTCGAATTTTCGATATTCCTTTTTATTTCTTATCAAATGAATGGCATCTTCTTCTGGAAATCCTAGCTATTCTTAGCATGATATTCGGGAATCTCATTGCTATTACTCAAACAAGCATGAAACGTATGCTTGCATATTCGTCCATAGGTCAAATCGGATATGTAATTATTGGAATAATTGTTGGAGACTCAAATGGTGGATATGCGAGCATGATAACTTATATGCTGTTCTATATCGCCATGAATCTAGGAACTTTTGCTTGCATTATATTATTTGATAAGAAATAAAAAGGAATATCGAAAATTCGAGTGGCTAAAGCTAAAGCAGCTACTTTCGAAGTAACAGAAAGAAAAGCAACGACTGGAGTGGGAGATCCTTCCTATACGTCAGGAGTCCATTGATGAAAAGGGGCTAGGGAAAGCTTGAACCCAATTCCTACAGTGATGAATATAAGCGCAATTGAAATTCCTGGGGAGTTATACATTTGTGTATTGATAAGACCATTCACTATTTCTTGAAGCTCAATCTCTCCCGGATGAACCATATAGCCAAGAAACCATAAACCAGAATAGAAGAGCTTGCCCCACCCATGAGTAAATATTTCATAGTAGCCTCATTAGATCATATACTTTCTTGGTATATCCAGATAATAGGTAGGAGCATAAACTGAAACATTCTAGAGCTACAAAGATAGTTATTAAATCGTTAGCACCACATAAAAACATTCCTCCTAGAGTAGCTGCTAATATGAATAACAGAAACTCTGTTATAGCCATTTCTGTACATTCAATGTACTCTATAGA
+
GJJPJJLQJKSSLMIIHJSSKNKOMNJLLJKHNIJGGGHLMIHHJSMHG8POLJHHKLLIIHGGJLIJLPNSSMLOKHSOGIRLJIJIOHIKNJFDKHKMINHAAACELKLMSSKMMMSKIB----3..DJLGFEGGLKJRMKNSJLNKGKJKHHNSSMHCCBANMOLMISJHLMJJNMSPHIJHKOKJH@.+*))//ADCDDECFEFFFFSSNJFHHHIMHGIHHISHJPRLHLA@?>??GFEIFD@999:77:99=ACCBCCEGNJMIHFJJKMHFFHGHHHIHJHHDC=;;;::;:BEHEFB@@@BOGGHFFDDDFMKMFECDFDGGGFKILJSEDCFEHHHGGLQKHIIIHIPEEF@<DGHJSHJGKJIKKHKEAAABCMHDDEDBACD330-,,-.---BHEFHGGGCB=AD.+EDEDC???CA@BFHGGHFFIGFHEGFFGDDDEECCDDEIKLFL8889=111CEEDCDCCEFGGH:3111@BEC>>CE>?FFFHHEDDDFHIHKJFEEEIGKMGEEDCAACBGHQHEDCCDLHIGIFNLMHLHKIOGHHFEEGIHIGIFFDDCDNLSPLPILKSKSNKA=??DDDMGFI<=EFMKOOSJSIHHGEGIHLKMSLSIGG<<<;<DEGONMSJLKSJJKJH43((&&&''+,.,-+*)*,013ENMKIJQPLJSJMKOSQPLSSSOQQMINMPNPMILKDAABSSSRSIJSHLINGHHHKJJHEHJIEISMNKKIJKNOLSMSSMKLLLKSOLNLIIGMDOKIKH;;;;F>BBDSOLNKJLIKMJNINMKJRKKJQIIHKLNLHSGIIIBHJGGED;988BQLMHFGEEHFI@EC?BBCCDHIHHFG:9::=<AFDEFIKJIFKGHDGKJJHFDA>5555:;ABB@?<=)))))/-(&&'))-))(''&&&&&&%%/-...179;=<=>A@AABCAIKB?@?<<>>?FCCCBCGEB:999:EHDCCCDEECDA88*)))'((()53475567CFBBACCIFEGIFKGEEG?;9950////00::9::9<@BAFGEFGECCB@@@?ACC95,(*>@BGEDC@?>=55543*(((>=?AA@>>6668;>?>=>>:;===?@?@AB?;99660////3333222149:=>>;;;;.---,,++'&'&&)//006:CAACBEDFGGCBBCCEDCCCBBECEGEEEAB@@A=?AAADDFFGGEEFECCCBBAAA@@BCBBBCB@AA@====?CCCCCCCDBADFFDCBB@A?@?B?>??CAAABB==<<<CDDCDCCCDA>??@B@???AD?>A@=<<<=?BC@?<952211232-+)('''+,--
@834_45CNXP_4
CGTACGTAAACAACTCGAAGTATGGGTCTAGCTTATTGATACGTTACCGAAAACCTCATTTGAATAAATTTGGAATACATTTTATTTTTTTTATTGACAAGTACTCGTACTCAAAAAAGTTAAAAATTTTTTATTTATATATTTTTTTTGAGTACGCGTTCTTTGGACCTGGTGTATCTTGTCTTTACCATGAATGATTTTCCTTGGTTAACAATAATTGTTGTTTTTCCAATATCTGCTGGTTCATTAATGTTATTTCTCCCGCATAGGGGAAATAAAGTCAATAAATGGTATACTATATGCATTTGCATCTTAGAACTTCTTCTAACGACCTACGCTTTTTGTTATAATTTTAAAATGGACGATCCATTAATTCAACTGTCCGAAGATTATGAATGGATCGATTTTTTTGATTTTTACTGGAGAATGGGAATAGATGGACTTTCTATAGGAACTATTTTATTGACGGGATTTATTACTACTTTAGCCACTTTAGCGGCTTTTCCAGTTACTCGGGATTCCCGATTTTTTCATTTCCTGATGTTAGCAATGTACAGCGGTCAAATAGGATTATTTTCTTCTCGGGATCTTCTACTTTTTTTCATCATGTGGGAATTAGAATTAATTCCCATTTTATGTATTTTTATCCATGTGGGGTGGAAAGAAACGTCTGTATTCGGCTACAAAATTTATTTTGTACACGGCAGGAAGTTCTATTTTTTTATTAATAGGAGTTTTAGGTATAAGTTTATATGGTTCGAACGAACCAACATTAAATTTAGAACTCTTAGCTAATAAATCCTATCCTGTTACACTTGAAATACTATTTTATATTGGATTTCTTATTGCTTTTGCCGTCAAATTACCGATTATACCTTTACATACTTGGTTACCTGACACCCACGGTGAGGCACATTACAGTACCTGTATGCTTCTCGCTGGAATCTTATTAAAAATGGGAGCCTATGGGTTGGTTCGAATCAATATGGAATTATTACCCCACGCTCATTCTATGTTTTCTCCTTGGTTGTTGGTAGTCGGTACAATCCAAATAATTTATGCAGCTTCAACATCTCTCGGTCAACGTAATTTAAAAAAGAGAATAGCCTATTCTTCTGTATCTCATATGGGTTTTATAATTATAGGTATTAGTTCTATAACGGATCCTGGACTTAATGGAGCTATTTTACAAATAATTTCTCATGGATTTATTGGCGCTGCACTTTTTTTCTTGGCAGGAACGAGTTATGATAGAATTAGGCTTGTTTATCTTGATGAAATGGGTGGAATGGCTATCTCCATTCCAAAAATATTTACAATGTTCACTATTTTATCGATGGCTTCCCTTGCATTGCCA
+
KKHJGFIEGFGIHNIIIMPLJJSBBBBBBBABKJHHKNKNMNIIK??IIKPSOLIPLINNMKRMMQLLJIOHIKKPJIOSNMKOIHLSSSSSSHLMPKIOIGKIKIISJJIJFHLRSSNQKLFJOOHFSKSSNJSJMJMQLLGGLSSSSOKOIPRHGAA@55.41224OSMLSKIQOLSPSNOROSHSNLMJKKIMGSJILOSMPKKJLNIJJKNJLKISNSLNSSSSPNOIMMNLLQMGRSMSKMMOJSSLOSKPOSMSPLJKNLPHMLOJMMRJNKLPNLLKJJSRLLHLMQMKONQLKMSMLHPPSRSJLLFDKNLSSLOQLNKSKNJNOSSSJMLGISSOSRJKOJOLJKOILLLLJIIEFEGHQISONKNLKNRLIOJJHJSHQJHE>)))((/.----,,,*)*<;:98AGFGCBABBHJHHSKGGLF200001@?ACCBGEEDJHSLPSJLILSMKMOMJDCCBFKLRSRMISKIKSMIPIJJLLKMNSKEEFFGPJJJGCED=;:+****27///((((3,/HEFEHLKHHIFHKJIHGFGHLIJHGDDCAABBEGHJHFDDFHHPKHSPSJFE@??A@GBFHIGDCBACSSSSOGI;;;;;;LKISIDCAAAAA==9<001'*..,-?764--..34;;FEEISJJNMSJGGJOKMOMOSSOSKJLSPORQNKJNKKIJKMILSJKSQPMSLSHHDCHGNMJINGNOMLSNSSSLSQSMQMSMSHKJSKMMMKOLKPJSJPOSINRSNSOSOMKMIKISNHSKNMOJIJMN?SJPQOIIJLSKSSSSJPLMPSKKJSSLNSQSOJLSRKNQMJQKILSSSRISLSSSMNLJSOSPJIGHIGSSSSSSLPJJKOSKRSNRLKNRNMNMKLSLIPJHKIMPKONRNRIORLLSKNSHSQIMSQMPLOKSQNSKSSKHMNKPLSKKSSNSJOKSLMSSSQSLMSNIJKRRNKOIMOSJKML@??@SSILSPSOLSOOLSLQLJLLSSKNQMSNMMSILILKSKOSHKJJSKSNOSOQONQSSOSSSNNIMKIISJSJOPQNMIILSSKSLLIMSKQKSNPSKSSSOSPKSRMPSNMLSSPKHNPKOKJMSSSMKJNJLMIIHHLKISOMSQRSSPMKOSNOSSSMKKSSOKJSQSSSSKKSNSQNJSMQKLRJSQINLSQQMNMMSONLSSKMSJGSMNNLSOOLSOHKKKSSNSPSQLKNSQLNSJPQKRSSJSMPLDCDDGSQLJIMORJDSSMJJMLISSLSSGD??FHIMJHQSIHJSJKNKKMMJLSKMSKSSSRMSSOSNQPLOMSKSBDOHKJJJNOSIMJSKIIHSHKIJIIIIHMMQJLLOIJHHINIMHJGMINIKDGGFD
@835_45CNXP_4
GGCAATGCAAGGGAAGCCATCGATAAAATAGTGAACATTGTAAATATTTTTGGAATGGAGATAGCCATTCCACCCATTTCATCAAGATAAACAAGCCTAATTCTATCATAACTCGTTCCTGCCAAGAAAAAAAGTGCAGCGCCAATAAATCCATGAGAAATTATTTGTAAAATAGCTCCATTAAGTCCAGGATCCGTTATAGAACTAATACCTATAATTATAAAACCCATATGAGATACAGAAGAATAGGCTATTCTCTTTTTTAAATTACGTTGACCGAGAGATGTTGAAGCTGCATAAATTATTTGGATTGTACCGACTACCAACAACCAAGGAGAAAACATAGAATGAGCGTGGGGTAATAATTCCATATTGATTCGAACCAACCCATAGGCTCCCATTTTTAATAAGATTCCAGCGAGAAGCATACAGGTACTGTAATGTGCCTCACCGTGGGTGTCAGGTAACCAAGTATGTAAAGGTATAATCGGTAATTTGACGGCAAAAGCAATAAGAAATCCAATATAAAATAGTATTTCAAGTGTAACAGGATAGGATTTATTAGCTAAGAGTTCTAAATTTAATGTTGGTTCGTTCGAACCATATAAACTTATACCTAAAACTCCTATTAATAAAAAAATAGAACTTCCTGCCGTGTACAAAATAAATTTTGTAGCCGAATACAGACGTTTCTTTCCACCCCACATGGATAAAAGTAGATAAACGGGAATTAATTCTAATTCCCACATGATGCAAAAAAAGTAGAAGATCCCGAGAAGAAAATAATCCTATTTGACCGCTGTACATTGCTAACATCAGGAAATGAAAAAATCGGGAATCCCGAGTAACTGGAAAAGCCGCTAAAGTGGCTAAAGTAGTAATAAATCCCGTCAGTAAAATAGTTCCTATAGAAAGTCCATCTATTCCCATTCTCCAGTAAAAATCAAAAAAATCGATCCATTTATAATCTTCGGACAGTTGAATTAATGGATCGTCCATTTTAAAATTATAACAAAAAGCGTAGGTCGTTAGAAGAAGTTCTAAGATGCAAATGCATATAGTATACCATTTATTGACTTTATTTCCCCTATGCGGGAGAAATAACATTAATGAACCAGCAGATATTGGAAAAACAACAATTATTGTTAACCAAGGAAAATCATTCATGGTAAAGACAAGATACACCAGGTCCAAAGAACGCGTACTCAAAAAAAATATATAAATAAAAAATTTTTAACTTTTTTGAGTACGAGTACTTGTCAATAAAAAAAATAAAATGTATTCCAAATTTATTCAAATGAGGTTTTCGGTAACGTATCAATAAGCTAGACCCATACTTCGAGTTGTTCGATCGTATACGATCGAACAACTCGAAGTATGGGTCTAGCTTATTGATACGTTACCGAAAACCTCATTTGAATAAATTTGGAATACATTTTATTTTTTTTATTGACAAGTACTCGTACTCAAAAAAGTTTAAAAATTTTTTATTTATATATTTTTTTTAGTACGCGTTCTTTGGACCTGGTGTATCTTGTCTTTACCATTGAATGATTTTCCTTGGTTAACAATAATTGTTGTTTGCCAATATCTGCTGGTTCATTAATGTTATTTCTCCCGCATAGGGGAAATAAAGTCAATAAATGGTATACTATATGCATTTGCATCTTAGAACTTCTTCTAACGACCTACGCTTTTTGTTATAATTTTAAAATGGACGATCCATTAATTCAACTGTCCGAAGATAAATCAATCGAGTTTTTTGATTTTTAATGAGACTTCTATAGGAACTATTTTACTGACGGGATTTATTACTACTTTAGCCACTTTCACGCGCTTTCCAGTTACGGAATTGCCGATTTTTTCATTTCCTGATGTTAGCAATGTACAGCGGTCCAATAGGATTATTTTCTTCTCGGGATCTTCTACTTTTTTCATCATGTGGGAATTAGAATTAATTCCCGTTTATCTACTTTTATCCATGTGGGGTGGAAAGAAACGTTCCTGTATTCGGCTACAAAATTTATTTTGTACACGGCGGAAGTTCTATTTTTTTATTAATAGGAGTTTTAGGTATAACGTATATGGTCGAACGAACCAACATTAAATTTAGAACTCTTAGCTAATAAATCCTATCCTGTTACACTTGAAATACTATTTTATATTGGATTTCTTATTGCTTTTGCCGTCAATCAATTATACCTTTACATACTTGGTTGCCTGACACCCACGGTGAGGCACATTACTGTATGCTTCTCGCTGGAATCTTATTAAAAATGGGAGCCTAGTGGGTTGGTTCAATATGATATGGAATTATTACCCCACGCTCATTCTATGTTTTCTCCTTGGTTGTTGGTAGTCGGTACAATCCAAATAATTTATGCAGCATTTAACATCTCTCGGTAGAACGTAATTTAAAAAAGAGAATAGCCTATTCTTCTGTATCTCATATGGGTTTTATAATTATAGGTATTAGTTCTATGACGGATCCTGGAGCTATTTTACAAATAATTTCTCATGGATTTATTGGCGCTGCACTTTTTTCTTGGCAGGAACGAGTTATGATGAATTAGGTTTGTTTATCTTGATGAAATGGGTGGAATGGCTATCTCCATTCCAAAAATATTTACAATGTTCACTATTTTATCAAGATAAACAAGCCTAATTCTATCATAACTCGTTCCTGCCAAGAAAAAAAGTGCAGCGCCAATAAATCCATGAGAAATTATTTGTAAAATAGCTCCATTAAGTCCAGGATCCGTTATAGAACTAATACCTATAATTATAAAACCCATATGAGATACAGAAGAATAGGCTATTCTCTTTTTTAAATTACGTTGACCGAGAGATGTTAAAGCTGCATAAATTATTTGGATTGTACCGACTACCAACAACCAAGGAGAAAACATAGAATGAGCGTGGGGTAATAATTCCATATTGATTCGAACCAACCCATAGGCTCCCATTTTTAATAAGATTCCAGCGAGAAGCATACAGGTACTGTAATGTGCCTCACCGTGGGTGTCAGGTAACCAAGTATGTAAAGGTATAATCGGTAATTTGACGGCAAAAGCAATAAGAAATCCAATATAAAATAGTATTTCAAGTGTAACAGGATAGGATTTATTAGCTAAGAGTTCTAAATTTAATGTTGGTTCGTTCGAACCATATAATTTATACCTAAAACTCCTATTAATAAAAAAATAGAACTTCCTGCCGTGTACAAAATAAATTTTGTAGCCGAATACAGACGTTTCTTTCCACCCCACATGGATAAAAGTAGATAAACGGGAATTAATTCTAATTCCCACATGATGAAAAAAAGTAGAAGATCCCGAGAAGAAAATAATCCTATTTGACCGCTGTACATTGCTAACATCAGGAAATGAAAAAATCGGGAATCCCGAGTAACTGGAAAAGCCGCTAAAGTGGCTAAAGTAGTAATAAATCCCGTCAGTAAAATAGTTCCTATAGAAAGTCCATCTATTCCCATTCTCCAGTAAAAATCAAAAAAATCGATCCATTTATAATCTTCGGACAGTTGAATTAATGGATCGTCCATTTTAAAATTATAACAAAAAGCGTAGGTCGTTAGAAGAAGTTCTAAGATGCAAATGCATATAGTATACCATTTATTGACTTTATTTCCCCTATGCGGGAGAAATAACATTAATGAACCAGCAGATATTGGAAAAACAACAATTATTGTTAACCAAGGAAAATCATTCATGGTAAAGACAAGATACACCAGGTCCAAAGAACGCGTACTCAAAAAAAATATATAAATAAAAAATTTTTAACTTTTTTAGTACGAGTACTTGTCAATAAAAAAAATAAAATGTATTCCAAATTTATTCAAATGAGGTTTTCGGTAACGTATCAATAAGCTAGACCCATACTTCGAGTTGTTCGATCGTATACGATCGAACAACTCGAAGTATGGGTCTAGCTTATTGATACGTTACCGAAACCTCATTTGAATAAATTTGGAATACATTTTATTTTTTTTATTGACAAGTACTCGTACTCAAAAAATTAAAAATTTTTTATTTATATATTTTTTTTGAGTACGCGTTCTTTGGACCTGGTGTATCTTGTCTTTACCATGAATGATTTTCCTTGGTTAACAATAATTGTTGTTTTTCCAATATCTGTGGTTCATTAATGTTATTTCTCCCGCATGGGAAATAAAGTCAATAAATGGTATACTATATGCATTTGCATCTTAGAACCTTTAACGACCTACGCTTTTTGTTATAATTTTAAAATGGACAATATATTAATTCAACTGTCCGAAGATTATAAATGGATCGATTTTTTTGATTTTTACTGGAGAATGGGAATAGATGGACTTTCTATAGGAACTATTTTACTGACGGGATTTATTACTACTTTAGCCACTTTAGCGGCTTTTGCAGTTACTCGGGATTCCCGATTTTTTCATTTCCTGATGTTAGCAATGTACAGCGGTCAGACAGGATTATTTTCTTTCTCGGGATCTTCTACTTTTTTCATCATGTGGGAATTAGAATTAATTCCCGTTTATATTCTTTATCCATGTGGGGTGGAAAGAAACGTCTGTATTCGGCTACAAAACTTATTTTACACGGCAGGAAGTTCTATTTTTTTATTAATAGGAGTTTTAGGTATAAGTTTATATGGTTCGAACGAACCAACATTAAATTTAGAACTCTTAGCTAATAAATCCTATCCTGTTACACTTGAAATACTATTTTATATTGGATTTCTTATTGCTTCATCAAATTACCGATTATACCTTTACATACTTGGTTACCTGACACCCACGGTGAGGCACATTACAGTACCTGTATGCTTCTCGCTGCGAATACTATTAAAAATCAGACTATGGGTTGGTTCGAATCAATATGGAATTATTACCCCACGCTCATTCTATGTTTTCTTCAGATTCGGTAGTCGGTACAATCCAAAGAATAATTTATGCAGCTTGAATACTCTCGGTCAACGTAATTTAAAAAAGAGAATAGCCTATTCTTCTGTATCTCATATGGGTTTTATAATTATAGGTATTAGTTCTATAACGGATCCTGGACTTAATGGAGCTATTTTACAAATAATTTCTCATGGATTTATTGGCGCTGCACTTTTTTTCTTGGCAGGAACGAGTTATGATAGAATTAGGCTTGTTTATCTTGATGAAATGGGTGGAATGGCTATCTCCATTCCAAAATATTTACAATGTTCACTATTTTATCGATGGCTTCCCTTGCATTGC
+
MKJMMSSMSLSNSMPNPKSNMIPPIQSSSMOSMSLIPLNSQMRJSKSMLJLQNNNMMIMJOSMOSKSJSOSIOMSOPNSJSSOKOSMORLQMSMMSMSKISSPSPSNSMKMSJLSSONSSOMMGBGG;88SSRRMJSOKJOLSMQSOOMSOQLSNSMSLSLSJSNOOSLOSSSOPHG:88788888FFKMSRSRLSOSJJOFPHJHJIOSSOSQJKKNMOOLJSOMKNKNPSPSMOSSOSRROOSNSKOSMJSSNHHFF<898DEHLMOPMMMKNMONNSNSMISQSQMOMSSQSPLSKSOISKIOMMROKSSPOKSLJNMLLMNSKNNKPLHEMILNNKMSSSPPLSNJSKNOSHSJOMJSSHJRD<=D<<;;;?AC<32223DDFEIGFFMLMSEEDCDFHKMRSOMKSSSNRPJJLPKKSJMNNSNKQLSMMSSSIQKKQKSSOOLSIIJNLOKILIHLJKPNMMNLSIGIMILJKGISSIGBCB/..-)((('&&&&')(+-78:<?@GCBCDLSNJNKHMLIHSRNMLIOHIJLLJJRKJIHJHSSMJQKLKSSNKSJJGIHHKKQMMSNLQJMSSJSNSMJOSISLJMJHPLIIKJNIKMNSJJJJJIGMLJHHKINNMLSSOSNISKEJLSSSSKJILHGSIRKHMHFFFFGKGKSLNKLLJKOSKJIKJLLSSSISGFEGHHSSHGN0.211KJJHJGGFIGJHKIONSLRJNOSLLSMMJSQIKHLJLHHIGIGGSFFIJGHE5.****ABB95555GNMS?9745888JICHIAILKSKLIHH>====JNMKMQIMLHJMQIMMKJHHPLJKKSKRIP>>>>>SISJSLLSKPNNMKIONIIJMNMKKJKKJLKSNOGSPRKSLKSLSLMLNKSQKPPJLKKSPKJLSKKQHI<<<<<MIIHKLNSPKMOMLFIHFGFDDMINRSLMSFHHIJHEADGKSSMISMLSOLJJRLHSKSLMSNNPONLSJSLJJHFILLSHKJINHKIMBA?G0+DDFPLMJLLSIIHLSLSJHGGIHKJLLRJSIMSJOSJKSKLJMLMSRSILIHSMHMKKHMSKMMOOLQMMNISSKSKLISN@FDB=22KHJKMSNMOGMJISPQLMRLHIKJJJMJJKMGJJJJGILSPSNJLHMISLJOJKMRGHC@;64244/----11002:>?EFFGHFFFFJOFECBCDILNIGDDFKIHLIMGFGKGI:;>@KSJIJFGFHGDFHDIGJKNKAIKPMHGEGGSSQGGIIGS::::9DCDBBHEDAABDFFSSSJAGJKMJLHISHGGEHJKMJNIGGPPKOILGKHLSIFFHGEMKSMHPIGGCDFFCIHLIHMMJHIDGMFGHDEGIIPLQMHLHGFGGEGHG877758888<;;:;<<<C?@@A@B@A@@?@AAADCBDBBDFDCDEEEDC?>=;999:::;=:;<5;>>>@?98743/00<?=ABDABA???@CCBC>:754468<;<?BFFD?6.(*DEFHEEFJGGGFHDDBA?=<322000*++,<;955567:96444322235556778533235.**'&&&)*01:;<<A@@<<:;===AC?<:5/-..03/,+*'''')8:?>>??AHFFIEC???DEHHKDFIMGIBC>;=DCBDDEHPHHDCBABEEGGHDHHCHNGFGFFHFFDFFHGECEBEEEBEFF:::99CBBFCABB?<<<<>GFCA??BEHDEBABBCECFEECCDCDFHD>>>>?CCE@ACB@@@<;;;;@=>==<:96866,++*'((&')++..0004992..&&%&&&'&'()((%%%$&%%%&,.378;=<<5,,;;;=DFEEECACB89:9852-+'((')&%%*)&)()*++,(&$$#$%%'(())+6DH>;;;<=GECDD@@?<;;9876743))***++*(('(589:BDCDEKDEFAA?;;==G?>=<;44342<>>6222...--**))**(''(-.36:;=?C@BFDDBB@<>?3-:6<@DDDAA=?@??<7443120/,**+**))+-/248:;<;:999>FGH@CDD=:878:>433+*'(//124668BKQOIC@@???=8767777633456762(&&&&(,***'&&('&&&&',355599::FHOGGHHIIGIG<<DCBCBCGHHFEDCDEEGGGGGEEFGFGFIIHDEFDFFEKLGJFHJGHIFD>@?=76657A@A83-))(''*'&&&&'+111110+,89999:9:9911113BECCCCA>>==>ACBD@?555,*)('''(41/'')=>>>?DDBA@@9999=>FDC=:9;:9631002349:;<==4((((-))))++****0)&&&'-0//188844456>=>>AACD@EDDCDDEEFBFDDFDDCNCBCDCGECB<;988752-**,.+*)&$$$$%%*78955555764/+++(((/02<?=>BCCAA?>>?@@BCCEEDEJHJIIGHEFEEFDCAAAABDGHJFEB@?><98887520+**)))*+())**../000/-)&&%%&'./499779;<>>:<=?@BAAAABAAC::<<@A@@@@;;:CCE?>><=<<<::::4422212*))%%%%''''/./..47)9211014477785,++++++++/7756554449<75210.-+**)+*5;>:;@>,+++,8ADFBI@>>>>>?HFGHSKMOHHISNQLJILKLKSSPLIPLPJSMHJKJE:7?IMSIKHJILKSSSLJSNINNHRSPSLSLSNMSMLISMJSLJQNLOSSLSKKLSSJMROSSNNLSLSPSSLHSSSJSJSLISRSISRNOSJRMQMONLJKRPKQFCCEHDE811101DHFFKLJLKKEHG?0.:9CCNJHLOKJIKEGGFKEFLNGKMONINKMKIOSKKILSLMOLMQKLRSQLOOQNLHSIJHNJMKKPJNMDFLQRSPMLLLSLOKSJHPLKSKJM<;;;SNKKJJGLHSG??:::;<HFEGGSILIIFHDJJFFBEDBFMKGFDB@@OPMONNSGGGJHIHKJKIHGEDDDFHRMOMKJQMMBG;87779CDFKJSNIKIISKNSLMKKJIHJGIHJIJKIGFHIIGIKKFJJGHGKKEEFEFPSKLHJKJIKGJKOJGJKOJMIGOIJKJEGEFHJHDFEG;::::KKJNHHKLNJSOOSQMNMKSJSMOPLNMILLSKKNOLKLNLOSMHLJNBBAAAC?><63++,,-<>@CBDFSOKRMSLLNLPLKKMSSSSKIJHMNIMMLKJKIJKJGNSKEHPKMIIKNSPPLJKSIMMQSILRNHMGGHDAFJKGHJKPKSNLJSJMHIFSJSSSLNJKLNMQJOQLSSSLSSIHRHJHLIJRILJSKSM>?BB><NKB>==>DGLIIJA:<SILNLKMINMSHIINIHSONMSLHHQLINNLOHSIJJMSMSNKGJPKSSIKEHMJLNLKLPLLKSKLLLKSLNOH<<<IMLSJMNLJKSLMONSOQSSLSOLQONKSJOLNOSJMSRSNRSLSJPKNOSKOLNOKNJMKNJMKPKKSLSLLHLOSKMOKOPSSJSLOOMCEFCEMSSRNKINONGRNMLJNIHEDC>>DSSLLRSMSMNPOMHJKPSNMSJKJNKSLRNNNOLPLLLPIJSORSKNHIHLMIIKLNMLIJSKLKSMSOSSNSPSOINMLKOSKIMPJJKKQSSSSKMLJSSJLMSKLNSJLSSNMHKHLHSHJNJSKOHSKSSMLSIMSSNNJLHMNLKIJLGIIKSOKQLNMSPHKLSOSSRKLKJLLKKLKLLJFJJIMJJIHJJMKMSMGJLQJKNQKHSIGEKSOJGGHGGFDDDDDECCCDFSSSSHFJHKHGGEGGJJJGFQJSSIIGGBSSO'''(8>>=>>@@FEFF::99667DKKIPDGISLINHHLGJGFHLJLMISMKKIKJGJLGGSPKGHFGEHKSNJIIIIKLKQKKFHJJMJLLMSG5433389,,,,,5000156AADF?9999:CCA<1///2=>@ADGJGGFFHEGBEELHGDDCB<76443.-3566=@DDEFDDFFEFIEDEGFIKIGDID@C@BDBHLQFGGFKSHHGHI;;::9=>?:22/28+**&).479:=?DC>;989<<<;;8:<;<>>1/-----0))))*---069:<<<<===??GHEDCBACCHFFECFFGFDFKIILPJHGOJRGCBA@@BDEDCCCBA@;866=<>AAACBB?8889;=;;===><<;;<=<<988751-'''&+++,..--.,,-5<<;===<===>>>>>??@@AA:?:9764'&&%$$'(($%'25789:<ACA@CILECCCDA@?<;75554430//(''&&%%&&(-//.//9;<<@@BDEFIGEFCDDC=<;;:::98<BDBC>=<7?FFFIJGGECD@@>?BCBC99999BCA=??9@AABDEHHISEDFGFIFGEEEBCBBDDDDFEEDDC9555+9;98:<<2,00/.---.,(((()3457)))))<?==@6653653BB>><?;=<;ABDDA=;<;::::98640.//+(''&%$%%(0235694110(),)))*@?@?====?>9DGFA>>>@@AAADD>A@?:66668@CCC>?B6<::0<-,,+++,+9>BBBCGCELGFEDFFIFDFHEBA>>>???@B?@@@<<9890/-+))))+-.03678;=@@CDCCBBBDCMLIPG8765:?CEFE>>==?BKHEFFKDFIHFEIHIFMFFB=>=<)((()-,,,,...=>@?0*****,,,3679=>;<GCBBAAAC<;:80/..0<<<<=??;><<<=>B?<>=??@@A@@A=>=86773/.(((&%%()CCCB<:::9=>?9;=;5434331/...2333326??@@??CCCBCBA@AAFC<<<<;>==>@A?@>=;:::974-,+++((()021111334986,&%%%&()-36984445675554+***+332324,((()12.)-,,-('(()++,,../,(&%$%%%$%&()((//..222498742111/))()/0123320/-,,(%$$$%&&&'.46>AEFGGGFGE@C?<<;GDB<<;;AADEDDDFEGHIGGKNHMIJFGHFGEEDEHFNGKJHGGGGGJFGEKHHHKJFIHGHJHJIQLKKJFEDFIJGMIJKHJNIGJDGGHHIMRGKNSESRSHFGEE@BABABHHHSHFEEDB?;;:?CEHDCC==FDGBAA?;</----=?AADEELIJIGIFHEFHE@SHILKIHGKNJSNOKHFB@@@BNIKHMIKMKIHC=;53179;55556BEHFIGEFEGEFFGILIHEDDFFFHHEDF8ECC?>:77
@836_45CNXP_4
TAAACAACTCGAAGTATGGGTCTAGCTTATTGATACGTTACCGAAAACCTCATTTGAATAAATTTGGAATACATTTTATTTTTTTTATTGACAAGTACTCGTACTCAAAAAAGTTAAAAATTTTTTATTTATATATTTTTTTTGAGTACGCGTTCTTTGGACCTGGTGTATCTTGTCTTTACCACGAATGATTTTCCTTGGTTAACAATAATTGTTGTTTTTCCAATATCTGCTGGTTCATTAATGTTATTTCTCCCGCATAGGGGAAATAAAGTCAATAAATGGTATACTATATGCATTTGCATCTTAGAACTTCTTCTAACGACCTACGCTTTTTGTTATAATTTTAAAATGGACGATCCATTAATTCAACTGTCCGAAGATTATAAATGGATCGATTTTTTTGATTTTTACTGGAGAATGGGAATAGATGGACTTTCTATAGGAACTATTTTACTGACGGGATTTATTACTACTTTAGCCACTTTAGCGGCTTTTCCAGTTACTCGGGATTCCCGATTTTTTCATTTCCTGATGTTAGCAATGTACAGCGGTCAAATAGGATTATTTTCTTCTCGGGATCTTCTACTTTTTTTCATCATGTGGGAATTAGAATTAATTCCCGTTTATCTACTTTTATCCATGTGGGGTGGAAAGAAACGTCTGTATTCGGCTACAAAATTTATTTTGTACACGGCAGGAAGTTCTATTTTTTTATTAATAGGAGTTTTAGGTATAAGTTTATATGGTTCGAACGAACCAACATTAAATTTAGAACTCTTAGCTAATAAATCCTATCCTGTTACACTTGAAATACTATTTTATATTGGATTTCTTATTGCTTTTGCCGTCAAATTACCGATTATACCTTTACATACTTGGTTACCTGACACCCACGGTGAGGCACATTACAGTACCTGTATGCTTCTCGCTGGAATCTTATTAAAAATGGGAGCCTATGGGTTGGTTCGAATCAATATGGAATTATTACCCCACGCTCATTCTATGTTTTCTCCTTGGTTGTTGGTAGTCGGTACAATCCAAATAATTTATGCAGCTTTAACATCTCTCGGTCAACGTAATTTAAAAAAGAGAATAGCCTATTCTTCTGTATCTCATATGGGTTTTATAATTATAGGTATTAGTTCTATAACGGATCCTGGACTTAATGGAGCTATTTTACAAATAATTTCTCATGGATTTATT
+
9888JHJSKJOJJJKJGIIGMMSRMMKNNHJJIJLMOLNGIPJLSSSJLSNGGSMKKHKHKLPSSSLIOSKSLLKOOHHDCEKSSSQOPMJQINLSQKHIILLJHHFHFKSOOQJJHMSMKSLQSQQJIJKSSHLLEG@JLSODCBBBHJGDFEDF>E:BKSRLPPJPSSOPOOKSOOONHSNMJKSKGPNJHSMMGLNMMSLNISMKLJNLISJNLO@GSIKQKKRLSLKLJJLJILJHSRHLLKJKJSPSSOKJOOILMKJSSJNLNH<;;;;?ABHFSKILKGHHKLKHKHINIPLMOJISSMJJKINLIHOQRQOSJHGIIIOLMNISNJNSNSLSPLNMMJPRMJSJKFSIFEFFEGJOMKPSSLKRSKMSOHGJJHNPJ55FGJNJIJGNINPFILMSSHGD>GLO@>><=BLJOKHHJJLKQHKFGQIMIGILK=>===KLESJIHJJJKFEIHGFHGIMKNNSIILMHFSHMLOLLJOSOONSSJJBABHBHGFJRDCA<;<HIHNJIMNIGMIMSOSKMJOSOIHJJHJIJIHGFHGIGGCCCEDIIIKGGHJLIIILSRSHISQGFFKFGHFGHJMHHIIFAKMSKLJIHKGHGHHIKMGKFEHHGIKLJF;;@::3--K9GFCGJIKHGFKAAGGCCLPK?<<<<;?HGBCJJQKJMIKIMSHLKMINOJKSSJSJLLSPSSLRSNNNNIILJJKMOLMJSNSSSSSNMPRJMKNJHONNNSHSKONHIKMSPSOPPMSOOHKJRJLJNJMMPSRSJSKSRSNNSJJPMSSSSSSPSSSLNQQKKKOMSLSPQLSNMSKMINOJQJMKHKSKNNSSKMQISQSQPSNFFGIGRLSSSJQSOSLPNOSSSJNSKMONNNSSSSQHIKKNIHFNLKSQSNOSOKJRIRKLSKMJLLJLKRSJLJJSISKKSJPRMSPJMSOPNOJMRPLOSRPLLISSOSNSLSOLLKQLKSOSSOONSMSSGKKDCCDEKLSSOLKNSSQJSSKOSSSSMQMLQMPSJMOSSSSKSJNSKSNSNPPOLMRSKMHSNPIKSMLKKKNMPMMNPKRRSSSMLSSJSNSNNKQHIIOF999&&&&&*+&'.267=BHHGJNNLQIJMOMKOSSKRQLPIJMMOMSJSSPSMOSLPSNOMSLOSMSSSMLRSSKSSSJSQPSMQSOOOISKSSQOSKKKLLKNSSNSOKLSMPLMSSINLKLILSONKLI
@837_45CNXP_4
CGTACGTAAACAACTCGAAGTATGGGTCTAGCTTATTGATACGTTACCGAAAACCTCATTTGAATAAATTTGGAATACATTTTATTTTTTTTATTGACAAGTACTCGTACTCAAAAAAGTTAAAAATTTTTTATTTATATATTTTTTTTGAGTACGCGTTCTTTGGACCTGGTGTATCTTGTCTTTACCATGAATGATTTTCCTTGGTTAACAATAATTGTTGTTTCCAATATCTGCTGGTTCATTAATGTTATTTCTCCCGCATAGGGGAAATAAAGTCAATAAATGGTATACTATATGCATTTTCGTCTTTTAGAACTTCTTCTAACGACCTACGCTTTTTGTTATAATTTCTAAAATGGACGATCCATTAATTCAACTGTCCGAAGATTATAAATGGATCAATTTTTTTGATTTTTACTGGAGAATGGGAATAGATGGACTTTCTATAGGAACTATTTTACTGACGGGATTTATTACTACTTTAGCCACTTTAGCGGCTTTTCCAAGTTCTAGGAATCCCAGATTTTCATTTCCTGATGTTAGCAATGTACAGCGGTCGAATAGGATTATTTTCTTCTCGGGATCTTCTACTTTTTTTCATCATGTGGAATTGAGATTAATTCCCGTTTTATATACTTTTATCCATGTGGGGTGGAAAGAAACGTCTGTATCTGGCTCCAAAATTTATTTTGTACACGGCAGGAAGTTCTATTTTTTTATTAATAGGAGTTTTGTCAGTTATAACTTTTATATGGTTCGAACGAACCAACATTAAAGTTAGAACTCTTAGCTAATAAATCCTATCCTGTTACACTTGAAATACTATTTTATATTGGATTTCTTATTGCTTTTGCCGTCGATTCCCGATTATACCTTTACATACTTGGTTACCTGACACCCACGGTGAGGCACATTACAGTACCTGTATGCTTCTCGCTCGGAATCTTATTAAAAATGGGAGCCTATGGGTTGGTTCGAATCAATATGGAATTATTACCCCACGCTCATTCTATATTTTATTCCTGGTTGTTGGTAGTAGATTTTAATGCAAATAATTTATGCAGCTTTAACATCTCTTCGGTCAACATAATTAAAAAAGAGAATAGCCTATTCTTCTGTATCTCGATTTATGGGTTTTATAATTATAGGTATTAGTTCTATAACGGATCCTGGACTTAATGGAGCTATTTTACAAGAATCATTTCTCATGGATTTATTGGCGCTGCACTTTTTTTCTTGGCAGGAACAAGTTATGATAGAATTAGGCTTGTTTATCTTGATGAAAT
+
JMIEFEEDEEFEEDDEDDCDFML?@??DE><:;54444;?CBBED@@FA@AB@>IH@?@EGMSQLJSSNJSNMLFHHJOJPMC?GDBAMIIMIGGDCDA@@@=<>:::;<ED?AB@SKNEC==>@J:999ISJESMPGIIBE<;55;@A3..../25456;<=:-=>CCE;89:65544410///0015;;HNKOLLMDISLKJG00NSKSSMJHHINNDDFCC0++93337@>>88888?AAAAABHLHMK?DFD;;:::56::+****7:976200/11226BD>?@?ADLIHJIEEAB-,,+'&&&&')+('(,-./0//045;<<IPQLKJJGIJIGIKIJQJIJHGE>11...19,,,.44444@@:889:FCDCBAABDDDDFPLLII>==833333++++0ABBCADD@GQMKGFDECCDDC>>=?C@0...((((((+''(+677;;CSKSMNIGBA?@@DGC?@B/+(((((.+,+)''+2+*+++,-;7789;FD:93+))+(((()*,,,,.*(*)*(:31.../0;;AA?@;989999EE:966633610+++35666JJKJJFDFE1122255FJGIEF@@;C?EEEB++++******(*./'''''*-483*+/++000.*))))),-537.-+))))*)((*11689:994+****0--**)**+11124BCC@?;;;;:BAB?A.....*))((*)*,03?>>>DCEB21333333BCC>4.(&&&%%%%&'(((.-7::ACDDFFFFFEIIHKAA@@CC;9:888))((()*****,2=@A98889>>>>:;;;;???CHGGDGJQLLGHB?;;<:@B6644489@??@:77778;;<.?B??<,+++../'-556;<KSJINELKSKMJJEFFSSRSSKMMINLNGHNILSJSJKOH:::99;;=CEDFDGEGGB@@;;,)))*()))5444+*,,+,-26122:??>?>B>@@@KNOOK=<;;;533336888??E<*****@??B<;;6321+*))'''''(%''')&''-5876220//.---../,//)****;@FEEFHSMH@@?>>:46@==:943*('(--443*)('-,()58GGHACDDKKKILIIOJEEE>=52****(('()*')(/00<<<:?@?==44>@@@@BC<<<96667:FFPMJJEDECCFFGHCBEA@BCAFDEFF@BB>/---20//02,1,,.6666885564455::61113?>CADA::7./566999:/.../99<>BB445<<EEEJKOGFKLFGBBB9;SHSJNP
@838_45CNXP_4
TACGATCGAACAACTCGAAGTATGGGTCTAGCTTATTGATACGTTACCGAAAACCTCATTTGAATAAATTTGGAATACATTTTATTTTTTTTATTGACAAGTACTCGTACTCAAAAAAGTTAAAAATTTTTTATTTATATATTTTTTTTGAGTACGCGTTCTTTGGACCTGGTGTATCTTGTCTTTACCACGAATGATTTTCCTTGGTTAACAATAATTGTTGTTTTTCCAATATCTGCTGGTTCATTAATGTTATTTCTCCCGCATAGGGGAAATAAAGTCAATAAATGGTATACTATATGCATTTGCATCTTAGAACTTCTTCTAACGACCTACGCTTTTGTTATAATTTTAAAATGGACGATCCATTTACTAATTCAACTGTCCGAAGATTATAAATGGATCGATTTTTTTGATTTTTACTGGAGAATGGGAATAGATGGACTTTCTATAGGAACTATTTTACTGACGGGATTTATTACTACTTTAGCCACTTTAGCGGCTTTTCCAGTTACTCGGGATTCCCGATTTTTTCATTTCCTGATGTTAGCAATGTACAGCGGTCAAATAGGATTATTTTCTTCTCGGGATCTTCTACTTTTTTTCATCATGTGGGAATTAGAATTAATTCCCGTTTATCTACTTTTATCCATGTGGGGTGGAAAGAAACGTCTGTATTCGGCTACAAAATTTATTTTGTACACGGCAGAGTCTATTTTTTTATTAATAGGAGTTTTAGGTATAAGTTTATATGGTTCGAACGAACCAACATTAAATTTAGAACTCTTAGCTAATAAATCCTATCCTGTTACACTTGAAATACTATTTTATATTGGATTTCTTATTGCTTTTGCCGTCAAATTACCGATTATACCTTTACATACTTGGTTACCTGACACCCACGGTGAGGCACATTACAGTACCTGTATGCTTCTCGCTGGAATCTTATTAAAAATGGGAGCCTATGGGTTGGTTCGAATCAATATGGAATTATTACCCCACGCTCATTCTATGTTTTCTCCTTGGTTGTTGGTAGTCGGTACAATCCAAATAATTTATGCAGCTTCAACATCTCTCGGTCAACGTAATTTAAAAAAGAGAATAGCCTATTCTTCTGTATCTCATATGGGTTTTATAATTATAGGTATTAGTTCTATAACGGATCCTGGACTTAATGGAGCTATTTTACAAATAATTTCTCATGGATTTATTGGCGCTGCACTTTTTTTCTTGGCAGGAACGAGTTATGATAGAATTAGGCTTGTTTATCTTGATGAAATGGGTGGAATGGCTATCTCCATTCCAAAAATATTTACAATGTTCACTATTTTATCGATGGCTTCCCTTGCATTGCCA
+
-.-1111DGFGLJILHFFEFLKLKRLSSJSOPLLJJOLMIJNMSNIIHMLIMJSOLMINKSKLRHHKJLOKJMJLSKSLKMSKHFCELJSSSNKSSKSHGFEHNLGJSLEJLDEDPSSMJF==?SLKGILSSNSNLLRNMKIFCEKSSSNRIMMLFCA?6//6>7>JSSSQLSPRSKPSSOKSMSNLNLMSMNOSMLSMNSMLKKMQSPNSMKPSNKILPOMJM=;IGFLEESJPNOOKSOMSOMSRSNLHRSSJPMRMKRKJIJMPHMJIKNRMHHKIJLIHSKJOPOLSLINHJIJJJLPSNOJQKKHNFFFCCGKLIMFHFHGNLPIHQKPSJJINLPSPSLKHJNIKKKJLSJSISNJ7666731-)''(***<EHGGFGHHGEEFFLSJKKKMLKKJKHKPJKISKSSME=:9==AAA@@@AFFGFFIHJKFGFDFECB=<==<EDDCIGHFHFEGGHPLIJIGA?>>=?DNKSONSJHEDEEDGSNGJHGRJMIIMIJMSKQSEAA@632123::BB:::8;<;=FHROJHHMSSSKMOKKPKHIMPLPKJKJHJLMRKJRJIJKMQJNSSNMOPO>999LJNLSISRPSSJNCEHQSSQHKMMMJKKNQLNSMJMQOOROMQLFJNGIHLNKJIKGBLSOMKLQNSMSSMSQJQKREJKMIKQSINSMSOJMJHJLGKSIIAPSMLMSQSLMSMKNKDC?0+*('&&&++?JSSSMLOGFGEFFEFIPSSIKIJLLKKHSQQJSSLNINQLIOJKGIHOKJHGIINHLJILNILQLKQKIJKISLILMKRLHLSPSPLJIKLJIHJKNLILSNPMIMLKMMNQMSSMGGCBHGEFHEFLHIKLSKLSQKNIJIKSNJNMQGHSLJGKIKHNKSKLNSSLSSSLOSNNSMPNOMSNSLNJQMSORMSSKSPOLKSLJISLJRRSSSKMKSLSSSSMSRNLLMSLOOSMSSMJISKSSSSOMNNSSLLSSQMSSLKSNSPSJPLOKKMSOQNJKKHMJSQLMOMSSJSJSJNSMSNPSMSSSLNSOMSSKLMOLMMSNSQSLINSQSQIDHJISKMRSSKLQSQRLNKMSJPSSNQKMSMSQSOSOLHKLSRMLKPMLKKKJJPSLPSSQIOSSKKI11111BKLJSLKLRLRJINPMMMNMSQSSSPNISOMJIOKSSNSPPQSSNOPPSSJNSSIKSOSQSLNSPSOQSPNSMOQSIKKSLMQSLPLPSPSOPSMLMLJOSOOSOLSSLJNSSOLIMILRSOSLPKLKOKKSOLMSMHRLSNJSNLMILMNOLKSSJSGHJONSSIMSRLQLMSNOPSQMMNMSJSIHHPSIPKOIMJIKQSLKQSMHIHJHMKOKKMKJLMNSNIMJI
@839_45CNXP_4
AATCGCAATAATCGGGTTCATTGATATTCCTAGTATAGTAGATGCTATCACACATACAATCATACTCAATTCGATGGAATTGTTTGATCTTAAAGGGGATATTCTATAATTTCGCATGTGAGGGGTTATTTCTTCCCGTTTTAGTCCAGTCATTAATAACTTGATTATTTTAGATAATAGTAGATAGAAAGAACGCTCGTAAGGAGTCCTATTGAAACCAAGAAATATAGGCCTGCCTGCCATCCACACCAGAATAAATAGAGTTTTCCAAAAAAACCTGCTAGTGGAGGAAGACCTCCTAGGGATAAGAGACATAGAGCTAAAGAGAGAGCCAAAAAAGGATCTTTTGTGTATAATCCTGCATAATCTCGAATGTTATCAGTTCCGGTACGTAGACCAAATAATATAATGCAAGCAAAAGTTCCTAGATTCATGGCGATATAGAACAGCATATAAGTTATCATGCTCGCATATCCACCATTTGAGTCTCCAACAATTATTCCAATAATTACATATCCGATTTGACCTATGGACGAATATGCAAGCATACGTTTCATGCTTGTTTGAGTAATAGCAATGAGATTCCCGAATATCATGCTAAGAATAGCTAGGATTTCCAGAAGAAGATGCCATTCATTTGATAAGAAATAAAAAGGAATATCGAAAATTCGAGTGGCTAAAGCTAAAGCAGCTACTTTCGAAGTAACAGAAAGAAAAGCAACGACTGGAGTGGGAGATCCTTCGTATACGTCAGGAGTCCATTGATGAAAAGGGGCTAGGGAAAGCTTGAACCCAATTCCTACAGTGATGAATATAAGCGCAATTGAAATTCCTGGGGAGTTATACATTTGTGTATTGATAAGACCATTCACTATTTCTTGAAGCTCAATCTCTCCCCCGGATGAACCATATAGCCAAGAGAAACCATAAACCAGAAATAGAAGAGCTTGCCCCACCCATGAGTAAATATTTCATAGTAGCCTCATTAGATCGTATATCTTTCTTGGTATATCCAGATAATAGGTAGGAGCATAAACTGAAACGTCTCAAGCTAAAGATAGTTATTAAATCGTTAGCACCACATAAAAACATTCCTCCTAGAGTAGCTGTTAATATGAATAACAGAAACTCTGTTATAGCCATTTCTGTACATTCAATGTACTCTACGGATAGAGGAATACAGAGAGTTGAACATAGTAAAATAAGAAATTGAAAGATTTCGTTGAAATTGTTCGTTTGGAAATTTCCTGAAAAGCTAATCATAGGTTCTTCTCTCCATCGGAACAATAGGGCCGTTATGCTCATTACGAAACTTGTTGAAGAGATGAAATATAACCAAGGTATATCTTTTTGATCAGAGGTTAAATCGATCATCAGAAGAAGAATTAGGCCAAAAAGCTAGCATA
+
JRMLJIJJSILSJSRPSPIJMOSRNJJPODL>999:7898899:EIIMSIJGIHSNOSSJKKSSGMKKJNQNSPSSMSSOSSPSPOLSGGB;;=3HSMPKIJSSSSKJSQJSE<<<<=F;;;;;D?JFHEI772*'('245.'''')349::FJSMJOMHJIJEHHG?::1+**+--//////GCBBFFFEGPSEEDA@@>>@EDI>>>>FEGJGHHJGJHCNHEFEEEESMIH@???>IA66668CEEEHFIIDFESJLSNJSJSILD=>KOSSSLSSJSSOKKSMRSSSQRJSMSKSJMKMSMRJPJKSPSKJSSJOLKEHHFJNG>==>@FHFISSMMKSMSLSSOSLSPSOSSSSOLQNSSPSMLSSJPSLJSJG@><<<<??@BINKSEGGIHKQSMLSKSSINKSJSSLKGISSMSMOSOSOLSQSMSHSSOSSNSKSSKOOSSMSMMPLOSKMSJNSMQGDCDGHMMNLSSSRISNSRSQSSJRSPMOQISJMOKOJRSOQLNQJILMOKJJOMPLLHLSSPOKMQLNSMPNLQMJLNSMKSMSNSSROSMRSSNOLQLSMKRMSOKISSSQLKOSLHSJJJRQRSECDECDEC>?<:99;;=@AEHJHBD<<KNJSSSIPIPLQKSQOSKKQSLIMGEHSHEHJFCFLNNLPMJPNIIMLQPNOJHKKSILMJJPKJRSPNSSLSMNHFDBCFGHJRMHEDEDEFESMJKSSLKSJSQONJNKMINKJIMIKSQNKSHIKSKSISKSKSIMSPLSNSISHSNLQIQJJSGILFEMSKKSGDEEDLSLNSNJPMQLKQLQIIGFEFFFLNKSKHSHKSSMSOSSSSNISNSJKSKMSMNOSSKOQRSJNPLLKKSSONMSSPSLIJIJHNHPSFHISSKLSMSNMPSHIJLGHNSOMOOJSSJLSLKPSSECA>;=<;978330,,11110*+../37555DDJGHJHHJGGIMIKJJLOJQLJLGFHDFD<CDDIGNLMHMJHD=>>>?CCDB?8<D@AOJKKSSOPIOKRSRKSLGBIFDDC>?>>=<=;9973'&%%%'())*,+,-@DC@ADFEHKKSKRILISJLSMOLMSKPLSPMPLLNPSSLOIIFGESHHLGQSSLSSQQJKNNILSNJOSRQLSPKJOLOLMPNMSSOSSLSOOKMSPPRSSSLKLGFCC=<:<::;<DJJJILHFFIKHKJDDHMLKSGKGHJQLMQQMLSSKLJJKOMNJSOSSMNPLKKOGLL?000=2BJSLLNNPSLJKMJSSHSJNMMSQOOJOJSSKNLONHI@BKLQPPKPJSOOSKMRKNMNSSLSMPSPLNINJKKPMOMMSMSSSSMOKJSMSMSRSJSSSSPKHHPSJSMKSNJQSLNKLKOIIHLJLJNLKHIGFGFGIMLJLRSOJHIJKINM=HSMSIEDCAC5
@840_45CNXP_4
ATGCTAGCAACAACTCGAAGTATGGGTCTAGCTTATTGATACGTTACCGAAAACCTCATTTGAATAAATTTGGAATACATTTTATTTTTTTTATTGACAAGTACTCGTACTCAAAAAAGTTAAAAATTTTTTATTTATATATTTTTTTTGAGTACGCGTTCTTTGGACCTGGTGTATCTTGTCTTTACCACGAATGATTTTCCTTGGTTAACAATAATTGTTGTTTTTCCAATATCTGCTGGTTCATTAATGTTATTTCTCCCGCATAGGGGAAATAAAGTCAATAAATGGTATACTATATGCATTTGCATCTTAGAACTTCTTCTAACGACCTACGCTTTTTGTTATAATTTTAAAATGGACGATCCATTAATTCAACTGTCCGAAGATTATAAATGGATCGATTTTTTTGATTTTTACTGGAGAATGGGAATAGATGGACTTTCTATAGGAACTATTTTATTGACGGGATTTATTACTACTTTAGCCACTTTAGCGGCTTTTCCAGTTACTCGGGATTCCCGATTTTTTCATTTCCTGATGTTAGCAATGTACAGCGGTCAAATAGGATTATTTTCTTCTCGGGATCTTCTACTTTTTTTCATCATGTGGGAATTAGAATTAATTCCCGTTTATCTACTTTTATCCATGTGGGGTGGAAAGAAACGTCTGTATTCGGCTACAAAATTTATTTTGTACACGGCAGGAAGTTCTATTTTTTTATTAATAGGAGTTTTAGGTATAAGTTTATATGGTTCGAACGAACCAACATTAAATTTAGAACTCTTAGCTAATAAATCCTATCCTGTTACACTTGAAATACTATTTTATATTGGATTTCTTATTGCTTTTGCCGTCAAATTACCGATTATACCTTTACATACTTGGTTACCTGACACCCACGGTGAGGCACATTACAGTACCTGTATGCTTCTCGCTGGAATCTTATTAAAAATGGGAGCCTATGGGTTGGTTCGAATCAATATGGAATTATTACCCCACGCTCATTCTATGTTTTCTCCTTGGTTGTTGGTAGTCGGTACAATCCAAATAATTTATGCAGCTTTAACATCTCTACGGTCAACGTAATTTAAAAAAAGAGAATAGCCTATTCTTCTGTATCTCATATGGGTTTTATAATTATAGGTATTAGTTCTATAACGGATCCTGGACTTAATGGAGCTATTTTACAAATAATTTCTCATGGATTTATTGGCGCTGCACTTTTTTTCTTGGCAGGAACGAGTTATGATAGAATTAGGCTTGTTTATCTTGATGAAATGGGTGGAATGGCTATCTCCATTCCAAAAATATTTACAATGTTCACTATTTTATCGATGGCTTCCCTTGCATTGCCA
+
KLSLNMJLKNJOPKRHJNMIISSKQRRMSOKLMSKHIHHSJJNISIGJKSJOONSPLHKSSQLMJLMLPLSNSJMMJSMHPNMSDGJOSSSSSJNRKILLLKKJPMKHKNKIGKNNSSPGI@@GEEC?EGLHOJLPJLKQGIE@HIISKMLMOIK11111338837DMKJSLOMMSMJMKJMPROKNKONQLMSRPJSLSLSNSPFGSSKRKNNSMKILHOSQSSKIEFPPJIRJSJSKSILOLKSQSLNKLSJCLFHDE@BA?GJJDIHKHJLSSLJKIIILRHLNOKNMQIPMJJIIJMMQHPKKJNSLSSPJGIJGGJLSSNMJLGIIIKKKSMGSDJRLNSKIIKGKGSKMLHJKLSMGFHFGGJPLLLILNOMIKKISMNJJJKRLSNMINQCCCBB>;<;8556DCGEDISLLMKGCDDDCDCDKIMJFFIFHHJJGLIJLJHEFEGGFG;8;964,,,,.2222FIJIGJLNGHEDEEDMLLJIKMGHHIFHHIGKLKLFGSJJGGIKRLJSRMHM<GIEFCSLMKFHLKOJMIJISIJIHJHJLJJJGGFEFFGHHIGEEEFFHINKSSBFS**@@?FEEGKMLMEECC@MOSSLIKHILHJJHHISJKIMHHJMKOKS::D<>;89F77779GGIGSJMHKFIFHKJFFGIOJKMKKLGIHGDDCSMQNJLJPJIKMSLRKSPOSONOQSOJMLSESGNMKMMHOKSLSMSSSRSRONOMKSLMKOSSMHMLISKJSQSMSSLRSPLOSLJRLIMSKMNIKIIMJMSSPMFIJKFGGSKKPPOMSSNKRKSSSMHSSJLSSISKJSPIMSOLPJILPNSSNSQMNQOKLNSKSNKOSNKSRSSSJMSQLSINLRNOSJPSMQLJSJSKOJRNSRQKMMMSOKLSLNNSNMSMLSQJSNLOSOOKMMSMSKKNHJISNSSSLICDDEESINPISSMSSPOSSMLSSSSJNPNOJMSMO;;;;@@@AF><===JMISQMIMJMMLRMKMQKOJLNQMQOSKSJSKHKSKKSRSPLSNNMLSLSSLSSOKSSMSSMROPSKMLSMRNMSSJSNLSLJNPQLKLIMHPHDF.++++IEDDESNLSPKCD?<FSGICSMNNMKJMSLSPLSQQRNOPOMSQPOSKKOPLPNOLNKKMSOSKLLOPKSSSMMOQLOLJNILINJKSKNJKROLPMNSOMIOGOISQOSQSSSNLKSNRPSSSNLHPSKSNJPLSOQSSSLSIIDCQSSOSONSOSOHSIMRNJIRSSPSSSLSMMSLMKLMOHSSSNKNKRNOKJLKMKOSQRKMHJSMSSISPRKPHHMMQMMSJMNMSKILQPPPMKLJIHHGJQGRJFSJGHMKJOIJIGLHHOJJQIDC<:
@841_45CNXP_4
CGTACGTAAACAACTCGAAGTATGGGTCTAGCTTATTGATACGTTACCGAAAACCTCATTTGAATAAATTTGGAATACATTTTATTTTTTTTTATTGACAAGTACTCGTACTCAAAAAAGTTAAAAATTTTTTATTTATATATTTTTTTTGAGTACGCGTTCTTTGGACCTGGTGTATCTTGTCTTTACCACGAATGATTTTCCTTGGTTAACAATAATTGTTGTTTTTCCAATATCTGCTGGTTCATTAATGTTATTTCTCCCGCATAGGGGAAATAAAGTCAATAAATGGTATACTATATGCATTTGCATCTTCAGAACTTCTTCTAACGACCTACGCTTTTTGTTATAATTTTTAAAATGGACGATCCATTAATTCAACTGTCCGAAGATTATAAATGGATCGATTTTTTTGATTTTTACTGGAGAATGGGAATAGATGGACTTTCTATAGGAACTATTTTACTGACGGGATTTATTACTACTTTAGCCACTTTAGCGGCTTTTCCAGTTACTCGGGATTCCCGATTTTTTCATTTCCTGATGTTAGCAATGTACAGCGGTCAAATAGGATTATTTTCTTCTCGGGATCTTCTACTTTTTTTCATCATGTGGGAATTAGGATTTAATTCCCCGTTTATCTACTTTTATCCATGTGGGGTGGAAAGAAACGTCTGTATTCGGCTACAAAATTTATTTTGTACACGGCAGGAAGTTCTATTTTTTTATTAATAGGAGTTTTAGGTATAAGTTTATATGGTTCGAACGAACCAACATTAAATTTAGAACTCTTAGCTAATAAATCCTATCCTGTTACACTTGAAATACTATTTTATATTGGATTTCTTATTGCTTTTGCCGTCAAATTACCGATTATACCTTTACATACTTGGTTACCTGACACCCACGGTGAGGCACATTACAGTACCTGTATGCTTCTCGCTGGAATCTTATTAAAAATGGGAGCCTATGGGTTGGTTCGAATCAATATGGAATTATTACCCCACGCTCATTCTATGTTTTCTCCTTGGTTGTTGGTAGTCGGTACAATCCAAATAATTTATGCAGCTTTAACATCTCTCGGTCAACGTAATTTAAAAAAGAGAATAGCCTATTCTTCTGTATCTCATATGGGTTTTATAATTATAGGTATTAGTTCTATAACGGATCCTGGACTTAATGGAGCTATTTTACAAATAATTTCTCATGGATTTATTGGCGCTGCACTTTTTTTCTTGGCAGGAACGAGTTATGATAGAATTAGGCTTGTTTATCTTGATGAAATGGGTGGAATGGCTATCTCCATTCCAAAAATATTTACAATGTTCACTATTTTATCGATGGCTTCCCTTGCATTGCCA
+
MOMRMHJGJOJGIHHHHJNPLKMFOLGKJJGJHKMJMINSLSGKF??IJMNHMMKOIHFJLMSPSLLNKSSLKSMSIIIHJSSOSFSLSSJJKEDEDEKKMIHIKKFDDEEIHDBCOKLJG3///JKMHNHSOMISPRKKJJIGDGSSSSSSHIISLHFFF?>A>67EJQSLGSSKNSJQLNOLHKSJSLKINNPSNHLJMGFJJSLKLOPMMOLNLMIJIKMSBG4211LNKHPQSOSNSJNINSSJSSSSMLSJKJSFSKLKKSLSHMMSOMNRLJPMLSMHGFBDC=EFEEKIIIEA989A>>>>=A@?>=<0.013CDNILNJHOIMHMHNNSSRKPQSLSNMJLMKKKI@IGHHLJQGSIIEEEDJLSLNJSMNHSIOMLLIJMSMMJMJKLLIJJMJJLLIKHLPSSSNGHFSNKNLJLHKKMHKHIIKONLJOKLIKSJSHGHLIJIQSMJLKNJSSSNSIHGGFGEIJPQ33333LGMKSJIGLJKSJKMHIJKHEJSNE?**(())2122::@@>==7?ECCKJSNCDGIJPSSNKKHNLGHSLJNO<<<<=LNJKBBCA<=<<<PPSJSSJLSNSSKNRGKGHLIIJJFK@KNSP<877667769456**,+***+.**7<<=?1-<<<:=;::;=GDCACDKHHKGFKDIIIRFDHDKLNLMSRKLJQJKOIISPKSKGHFPPRH00000SJHHSPHA:<BCFCLGGGHKJSOSSSMSLLKMIHKLJHQSKMSKSHMMSIIKOKONLHKIPKHKSKSPIHHSSISMLNSJIOJIHSIHHJRJIMKLJMKOLONNMLKML??>><<<<@@BDDHKKOMMJNLSMNSRSSEDD>CEABCA?ABBCIKIJGQSSJOSKQPRISSPLSLPOJIFFA7/'''''(%&(()))0002DGLIGJSSLSSOPPOKLQSONLNKLMJJOOLSNSQPMLOSSNJHGMPMSSMILJLGOPKIIOSKJIOSPJOKSSINKPJMNJIPPSSIMSSOOSRSKKKSIL<2LSSROLHRLSMSRRSRKKOLJOPQNSSRKOOLLSMLONKSKNNQSMINSSSKIKSNOPSKLSSLSPSOSSJSSQSLMJMMSSKSLKIOIMHELPSPNNGMIMNMJKJSKSPNSLSMSMMLLLSNSRLSOMQJPNRKLIMOSSOPLNKLLMSSNIOMNOKIKJNSSNSSMJMKSSOKJJNLMLMSQMJMOLJMPKNLSSMPSSLMSRSKSSMMSLSMOPSNIJIKKMSSGSSGFRPILLNJJLHHHSLNSJFGEGPNQPMSMOOJJSKSJQSHILOKSRNJSIINFFGFFHNGISJKNPGPOLO====>>>C;8556668BECDDJHKJSLRJMJEGFFGEHLKJGJFE433225,
@842_45CNXP_4
AATCGCAATAATCGGGTTCATTGATATTCCTAGTATAGTAGATGCTATCACACATACAATCATACTCAATTCGATGGAATTGTTTGATCTTAAAGGGGATATTCTATAATTTCGCATGTGAGGGGTTATTTCTTGGTTTCGTCCAGTCATTAATAACTTGATTATTTTTAGATAATAGTAGATAGAAAGAACGCTCGTAAGGAGTCCTATTGAAACCAAGAAATATAGGCCTGCCTGCCATCCACACCAGAATAAATAGAGTTTTCCAAAAAAACCTGCTAGTGGAGGAAGACCTCCTAGGAATAGGGACTAGAGCTAAAGAGAGAGCCAAAAAAGGATCTTTTGTGTATAATCCTGCATAATCTCGAATGTTATCAGTTCCGGTACGTAGACCAAATAATATAATGCAAGCAAAAGTTCCTAGATTCATGGCGATATAGAACAGCATATAAGTTATCATGCTCGCATATCCACCATTTGAGTCTCCAACAATTATTCCAATAATTACATATCCGATTTGACCTATGGACGAATATGCAAGCATACGTTTCATGCTTGTTTGAGTAATAGCAATGAGATTCCCGAATATCATGCTAAGAATAGCTAGGATTTCCAGAAGAAGAATTAGGCCAAAAATACGTCCGA
+
KPHKHGGPLPSMCABBBJMONIILJJKSLRLGGLNSSRSMPOIJMIKIJSOSKIIMSLRLIKJJKOKLMSIMRSLSMPOIJOEIJIEEAE@;:<AJSKSOKMSPMJOIKLKNNSSLSNSSMNJJJKOISSSSSSINSRONNLNQSNSOJSSPLSPPQPLKHIKMKHRPLNOSOLSSKKKJMSRKSSGKKHNOKOSOEFDESGSJLJPILSSMNSKKMMJJIIOLOLMSRSMSJSOSNJLOOSSSSMMPMJNSMSOOMJHJKKIJMGD???ADSOJOJSSOJJSJJLSMSKKKDCCDHF==<&&&&'&%%%%%%'02588<ELJFEEFFFMHEHSQSPMJQSSSSNLKJSSMKKMCDCDDJJNIPLONSMJRNRMSKSLKLPOSOSLNHMGEFFFLPNSKSJJKOJKKNHLNHGHSPJSPKSKLMSNKMJGIKIHGEGPQHHSNJKKQSQSMLSLJJMKLJHIKQFGHNLIJSJPMNSPKPMLSINIJLLOGIFIGHIIHHHHNSIJIJLNHLKHIJGFICBIGGHEHHEFBCBCDKHIIIGFGFGGEEEDHEEEFGIIKMSIOJIJIHFKHHHFFFIHIHLIJAFHIIGHFDDDACCABDDCFDEDFLDEEF?B:9:EEEIIFFEECB?><;:9::997-,)&&&
@843_45CNXP_4
CGTACGTATTTTTGGCCTAATTCTTCTTCTGATGATCGATTTAACCTCTGATCAAAAAGATATACCTTGGTTATATTTCATCTCTTCAACAAGTTTCGTAATGAGCATAACGGCCCTATTGTTCCGATGGAGAGAAGAACCTATGATTAGCTTTTCAGGAAATTTCCAAACGAACAATTTCAACGAAATCTTTCAATTTCTTATTTTACTATGTTCAACTCTCTGTATTCCTCTATCCGTAGAGTACATTGAATGTACAGAAATGGCTATAACAGAGTTTCTGTTATTCATATTAACAGCTACTCTAGGAGGAATGTTTTTATGTGGTGCTAACGATTTAATAACTATCTTTGTAGCTCTAGAATGTTTCAGTTTATGCTCCTACCTATTATCTGGATATACCAAGAAAGATATACGATCTAATGAGGCTACTATGAAATATTTACTCATGGGTGGGGCAAGCTCTTCTATTCTGGTTTATGGTTTCTCTTGGCTATATGGTTCATCCGGGGGAGAGATTGAGCTTCAAGAAATAGTGAATGGTCTTATCAATACACAAATGTATAACTCCCCAGGAATTTCAATTGCGCTTATATTCATCACTGTAGGAATTGGGTTCAAGCTTTCCCTAGCCCCTTTTCATCAATGGACTCCTGACGTATACGAAGGATCTCCCACTCCAGTCGTTGCTTTTCTTTCTGTTACTTCGAAAGTAGCTGCTTTAGCTTTAGCCACTCGAATTTTCGATATTCCTTTTTATTTCTTATCAAATGAATGGCATCTTCTTCTGGAAATCCTAGCTATTCTTAGCATGATATTCGGGAATCTCATTGCTATTACTCAAACAAGCATGAAACGTATGCTTGCATATTCGTCCATAGGTCAAATCGGATATGTAATTATTGGAATAATTGTTGGAGACTCAAATGGTGGATATGCGAGCATGATAACTTATATGCTGTTCTATATCGCCATGAATCTAGGAACTTTTGCTTGCATTATATTATTTGGTCTACGTACCGGAACTGATAACATTCGAGATTATGCAGGATTATACACAAAAGATCCTTTTTTGGCTCTCTCTTTAGCTCTATGTCTCTTATCCCTAGGAGGTCTTCCTCCACTAGCAGGTTTTTTTGGAAAACTCTATTTATTCTGGTGTGGATGGCAGGCAGGCCTATATTTCTTGGTTTCAATAGGACTCCTTACGAGCGTTCTTTCTATCTACTATTATCTAAAAATAATCAAGTTATTAATGACTGGACGAAACCAAGAAATAACCCCTCACATGCGAAATTATAGAATATCCCCTTTAAGATCAAACAATTCCAGTCAATTGAGTATGATTGTATGTGTGATAGCATCTACTATACTAGGAATATCAATGAACCCGATTATTGCGATTA
+
LILIGIKEFOLSSLMSLMNOSMJSKLORSMKILLLNHIMING@@NSLKRLJOIFNFSPOOIJKGGKMMJFMJOSPIHJGHFFFDECBCBKMKSIIMIIMHNJLLJSJSORPMJPJJPGGJOSNLIJKOKJRQOPMNNRPNSQLNPNSLLJSGSOSLGSSNRJSLSSPSIMIINLLKHJOKJKRKLIILHDF6/-,-.5OKMNMONSLSSKSLJPNKKMNNNSLSSKLMSMKSMLLLSRLSJSPMIISNJMMLKLIJKHMJIIKOIISSKHJKHPIHJKKSNNNPSLLQMKOJKMLJJPKMILMLSIHJJJMNIJSNJHSSSKPPMONMLJHHHFGGHJIJJSLMHGJKNOMQKSLKLNQSSKKPMNJKLPIOSPMKNNKLMRSKSJMNSSSSJJKLISLSOMKSKIMMMRSMOIJGGIJHJIMLJJLMKJMLIJJIKLMKKOGGFA@@AAGSFKLKJJJJILSLMGC;::==FGKSKONJMSGIIHGIFDCBBHKGOJLJJMN<<<<<CBGGKLIKPOJJHOFIKJEGHOIKJKIHJGGEHEFHHGHHIIEFEIGIGFFJHPIHFGGFGDCA82BEHGFIIHJJLKGFDCCCEIHIJGIJIGCHGGDEDDEEHHGGKSHJSIGA<:5:;+BIJFKLLIPKHOHHJPIIHIHJSPKISKMRFHIHJJMOSOSIF888>MMMILNKGJSIPSPQSLJLSLEQMPLIHIMMMQMOMPJLQJKPQMPPQSFEA>AJKPGSHIILJNSOMJMSMLOQNKQSSSKLQJNSPORRSNQMNLRSOISISPRNLNNHJJSSQQSMJMABBSISKJJGEEHSKMMNKLSKPJJKJSIHPHLSOLQJJKKHE;;;;;=HFFFMBNMLKLLLQJKOMOKKOJSJORLKPONMNLSJLQLSJHJONKKLHLNJKSSOOJNMSLLKOKNSHJJJLPSHFJJSKJMJNJILISKKJSLKNNMSKOLIJQKJSJSSLLRQIPQPIMLOOKHDNJSEF;<<EF?===JGOMNNKSJOPSIINIJLLNJOIKNSISJHLIIMIISIGKIKSSSKGFEFGKKKIKRIKNLSPLKKQKIGNKOQQPMOHIDJSSLIISJOMMNFHDACMNOLNHHHJHOLSNSKSJIIJQKKLPKSSPSQRMQJSMJSLSNJHJKSSSKLJNKLSSKLHQMNKSRMSJRHMLKKJLKISSKKQISMNKLMSRKQBBBBBJRLJJIKRJMIIMJRSMQIIDIJKKHPDEJP>SNOJLMMSSJOSMNSLSKOPSMLPOMMLJSIKJJMKLIMGSMHJIGFHMKKJNONJKJJSNKKKIHMSPIHGGHJJSHIIKGKJIRHFF@>6A))EFIFJRJJ?=><51-)'''(((44446@>A@@@CCIGGKHJHIGLLNLISJIKKLIKIMIJLIGJOIOQJKGMHIHFFGIISKJHGGFHH
@844_45CNXP_4
ATAGGATTTATTAGCTAAGAGTTCTAAATTTAATGTTGGTTCGTTCGAACCATATAAACTTATACCTAAAACTCCTATTAATAAAAAAATAGAACTTCCTGCCGTGTACAAAATAAATTTTGTAGCCGAATACAGACGTTTCTTTCCACCCCACATGGATAAAAGTAGATAAACGGGAATTAATTCTAATTCCCACATGATGAAAAAAGTAGAAGATCCCGAGAAGAAAATAATCCTATTTGACCGCTGTACATTGCTAACATCAGGAAATGAAAAAATCGGGAATCCCGAGTAACTGGAAAAGCCGCTAAAGTGGCTAAAGTAGTAATAAATCCCGTCAGTAAAATAGTTCCTATAGAAAGTCCATCTATTCCCATTCTCCAGTAAAAATCAAAAAAATCGATCCATTTATAATCTTCGGACAGTTGAATTAATGGATCGTCCATTTTAAAATTATAACAAAAAGCGTAGGTCGTTAGAAGAAGTTCTAAGATGCAAATGCATATAGTATACCATTTATTGACTTTATTTCCCCTATGCGGGAGAAATAACATTAATGAACCAGCAGATATTGGAAAAACAACAATTATTGTTAACCAAGGAAAATCATTCGTGGTAAAGACAAGATACACCAGGTCCAAAGAACGCGTACTCAAAAAAAATATATAAATAAAAAATTTTTAACTTTTTTGAGTACGAGTACTTGTCAATAAATGGTATACTATATGCATTTGCATCTTAGAACTTCTTCTAACGACCTACGCTTGTTATAATTTTAAAATGGACGATCCATTAATTCAACTGTCCGAAGATTATAAATGGATCGATTTTTTTGATTTTTACTGGAGATGGGAATAGATGGACTTTCTATAGGAACTATTTTACTGACGGGATTTATTACTACTTTAGCCACTTTAGCGGCTTTTCAGTTCTTTCGGGATTCCCGATTTTTTCATTTCCTGATGTTAGCAATGTACAGCGGTCAATCAGGATTATTTTCTTCTCGGGATCTTCTACTTTTTTCATCATGTGGGAATTCAAATTAATTCCCGTTTTATCTACTTAGTATGTGGGGTGGAAAGAAACGTCTGTATTCGGCTACAAAATTTATTTTGTACACGGCAGGAAGTTCTATTTTTTTATTAATAGGAGTTTTAGGTATAAGTTTATATGGTTCGAACAAACCAACATTAAATTTAGAACTCTTAGCTAATAAATCCTATA
+
LSKNSISSMSSKSSRLLKGIJSMKKLNMOLQIGJHPSIJSHGEFEGCEGEFKMLMJMSNLIIIIKLIBBHLSKMKMMJNKHK?.,.JSSIFFFFFKPILIGSJHFIFJKHKSJLLIKJKOJSJHIHIJMILNJIKHJCDEEBBCB@EGHHLEBPNNIKIIFJJIOMIKLJKSKSKSNJOMLSIMJMNGGISJIKEHEC7/)&&%&-94221667<AAA?3++FGSPLOSSNLSSKQSKNPQSOSMIIGKKHIIHNOQSKSQJSJOKLKSJG??>>=AAABFMJQSSJNSKJHHGOSHILIKPKLIIHFGFIILJLOJMRLMKMLSSKJMOLMKIIGFEEFEMIIJRLDEEEDDLHGB999OFIKHPICEDCHACF8KJRKNMJJHHMMSLLJEOSMQSPNHHHIHMKJSSLSNSSMSNLMKMMIKJNOJLJOKJKRSPNLFFEF;::98,=APSMKMQLIHILJLNSINGGHGIGIEGIHIJLMKJLJJKLKKMNIKJIGLGHHMJLGGHHGHGGKJSSSSSSIJKSISLNLOOSIPJKHJFJGDDCDGLSONSKLOQEEFGLHLLLLGICGGJJIISJRPSGIKIMLLOGJIILNMOIHHGGLSOSSPKNOOJPKJKSMNRNKKIKKNOLSMRJPLJMKIKKSJIJHGIIHSNIFGIHSSLKJNKMKJJSHEOLLJMLSMSLJGGFFKSQB>==>@;:::::;?78B>=88:99@FGHPJGGFEEJIIKGJNGSJKFKLFAA@=<>==C?@@AA@?@<:751/..++.002566:;;9:<@>@@DDFE@B8862/-.7;;;<@AAF@@A><32233CECDEDFDB@A>BEHEE@>;79987771/0.*))+-03322110/..--,,++,/;>@AAA@;2.B>BBCEF====BDFCFFCDDC@:;82BDDECJHA;:;9975121*((()''''&&(/19>863+799=HPSG@@@@3EDB@?=>?@AEFHNHMMJEEF===:+*'')..-1210013BDE@A85567DB@?<<=?@1.IJJ<6543221//....-&&&&&())*.//0-./.,(/+***((%&&###%&-8<=?B=CHIJIKSHIED====>EFEDEFHDFGHIJIGSJJFEEDCDC==64454699:44447DDFSMEDC?>><<>A???@A@?=<95459;<>>?@@?@@@A<<==8999:BA@ABDDEJGIHB@@=:::;;>?AA@ABCDBABCBBDD
@845_45CNXP_4
AATCGCAATAATCGGGTTCATTGATATTCCTAGTATAGTAGATGCTATCACACATACAATCATACTCAATTCGATGGAATTGTTTGATCTTGAAGGGGATATTCTATAATTTCGCATGTGAGGGGTTATTTCTTGGTTTCGTCCAGTCATTAATAACTTGATTATTTTTAGATAATAGTAGATAGAAAGAACGCTCGTAAGGAGTCCTATTGAAACCAAGAAATATAGGCCTGCCTGCCATCCACACCAGAATAAATAGAGTTTTCCAAAAAAACCTGCTAGTGGAGGAAGACCTCCTAGGGATAAGAGACATGGAGCTAAAGAGAGAGCCAAAAAAGGATCTTTTGTGTATAATCCTGCATAATCTCGAATGTTATCAGTTCCGGTACGTAGACCAAATAATATAATGCAAGCAAAAGTTCCTAGATTCATGGCGATATAGAACAGCATATAAGTTATCATGCTCGCATATCCACCATTTGAGTCTCCAACAATTATTCCAATAATTACATATCCGATTTGACCTATGGACGAATATGCAAGCATACGTTTCATGCTTGTTTGAGTAATAGCAATGAGATTCCCGAATATCATGCTAAGAATAGCTAGGATTTCCAGAAGAAGATGCCATTCATTTGATAAGAAATAAAAAGGAATATCGAAAATTCGAGTGGCTAAAGCTAAAGCAGCTACTTTCGAAGTAACAGAAAGAAAAGCAACGACTGGAGTGGGAGAGTCAGAAGTAGAAAAGAGGATTCCTCACTTCTTTCTCTCATTCAAAACCGTGCATGAGACTTTCATCTCGCACGGCTCCTAAGTGATAAAAGTAAAGAAGAACTCATCTTCTTTCTTTTTTGATTACTTTCCTCGCGTATGTATAAGATCGAATCCTTTCTATTTCTAAAACGGATTACTAATCCTTAACTTTTCGAGGAATCCTTCATCAGTGGTTGTGAATGACTGATTTTTCTCAATCTTTTCGACCTTGGTTCCGTAGGAGCACGTCCGAAAGATTGAGAAATCGAGACCATCTGATTTGATTCGTTCTCAATAGCCATGAGATTATCATCTTCCAGGGTGATCCTTTTGTCGACGGATGCTCCTATTACACTCGTAGTCTCTGAAGGATGAGAACCAACTATGTAGCATCTACATCGAGAATTCAAGTCTTTCTTGTATACGTGATTAGTCCGATCCTTTGCAGGAACTACCCGTAATAACAAACTTGCAAAATGGATCCGTTTATCATAAAGAGATTCGTTGTTCCTGACCCTGCTTCACCTTAATTGTTATTTGAACAAGTCAAAGTTCTGTCTTGGTCTGCGTGGGGATAGCATTTCTCTTCTGCATGTCCATAGAGTTTTGAAAAATCCAAACATCTCAGAGATAGATAGAGAGGTAGGAATTTCTCAAACGAACCGCACTCCTTCGTATACGTCGAGTCCCATTTGATGAGAAGGGGCTAGGGAAAGCTTGAACCCAATTCCTACAGTGATGAATATAAGCGCAATTGAAATTCCTGGGGAGTTATACATTTGTGTATTGATAAGACCATTCACTATTTCTTGAAGCCCGATCTTCCCCCGGATGAACCATATAGCCAAGAGAAACCATAAACCAGAATAGAAGAGCTTGCCCCACCCATGAGTAAATATTTCATAGTAGCCTCATTAGATCGTATATCTTTCTTGGTATATCCAGATAATAGGTAGGAGCATAAACTGAAACATTCTAGAGCTACAAAGATAGTTATTAAATCGTTAGCACCACATAAAAACATTCCTCCTAGAGTAGCTGTTAATATGAATAACAGAAACTCTGTTATAGCCATTTCTGTACATTCAATGTACTCTACGGATGAGGAATACAGAGAGTTGAACATAGTAAAATAAGAAATTGAAAGATTTCGTTGAAATTGTTCGTTTGGAAATTTCCTGAAAAGCTAATCATAGGTTCTTCTCTCCATCGGAACAATAGGGCCGTTATGCTCATTACGAAACTTGTTGAAGAGATGAAATATAACCAAGGTATATCTTTTTGATCAGAGGTTAAATCGATCATCAGAAGAAGAATTAGGCCAAAAAGCTAGCATA
+
IKJKCCBBBGDF...../@@@BIKNKIGIHJKNRMNSORSKLJJSMMOMLJSSOOMJNKJNLSLOMJNNONNOQJJKHKPSOSSNONJGK@43333SMSRISL@@BHIISLSROSRNSLSSNKKSJMSLSL:8888GMOKOOLSNIJKLKLLOSNJSSSKKJISMHMQSFHJFDB>-,,,-.7;<=;@JLKOMMOKIFIHSKMKOKLKICCDCEOJSJSGSNRSOSOSSNMSMMSSBAA<=>8++A?>ABEEGFMJJD@>;;:::;;CEEC?SRPSSSSJKKLSNKQKNIQOPMJILLKLJMNNKJSPSMJLSNJSJKSLMJJRRKIHHIFGGKRSSNSMSJRSSSPPMKNSSSRMSSQNKLRKLMSSSMSLSRNMNLIIJLNNLMLLRMSJOSKLPMMKSLRINKLOMIKRJSISJJLSKJNJIOIPMKSNMSJJIKILIKLOISLSSSJNNNSMMRSQIKMMQHKJISKHSGKKIKPMKSSMKNLHG9778KFB@77778HHKIIGJHHIIJHLFHIIHLSJIIHGNKJHDDEGFKKHHLIGIPIKJHIJLMMLMIJJGSKJNHIIKIGHIJIHHKJGSJHLFDFEFMQHJPLJQJIIIKNGJMKCILSIIJEKFGKLIKSQMHKHOKJRJSINRMLKJIPSNOQMFHSPSNLSHMOLFCPJOLKMRLJISMOMOSKSLSNHSRSSOJSLJLLHFGLRMKLKQOLMNSPLKMSLJQLKIRMSNISJJ>?<21.++'&&&&**)())+38ACDLPIIQPLSLSLS4000HH@<EEGFOJMILSSHNJKIKSSKSSSSKSSMKPIMOIHNLSSLJPPOPLMSKKSNSKKLLKLSKPKKKRKMKKPOKS:16FHSJNGSIMQEDGJGLSJGHDECB96468533962333FPMOLDFIGJKOSKJSNMPROLKNNJOPINS=====LSKMJAAFGGJMHJIIJCACLKKLQLMQSKOMKJMOSGMONGJLHE@>>BAIMSNKJIFGKSIISOKSMHA???BSKIBA@A@CDDEJJI@>=?IEE&&%%&()),/<?@CHKJLPMRLSSMSOLLJMSHJSMNPSSQSLSKIIGJD+****+@OPJQLSNDDDFDPIQJMRMPSRLQKJSLEGHSSJFJGNSOISSLLMSQSSIIGHHGIMMIKJQJJQLOJJLSINPKHFJFHIIJSIJJOKHPQNNSKNMKMLHK(((((?AFDDEDDSKHMFIOIIJLMPFGIIHFKQMMSOKJJNSMSNJIMMOKMPNNISSMSMMJEICDCMOOOSMMEHJJSRSNSISKOLJHMMJKMLGNLKKIIJSSLIKLJMSLSMHSLIJMJMMSIKLNLSKJSLSLLLM??@FKNEGJIDCC@CBCDEFHFEFIKJIJOIFFCEC@<6677MSNMGJSOLGMISC=<===IMMLSJLHGJIJJSSMPJKGNJNFGFIFDJGFHBBBBCGHKPKKMFFDC@=*)'')++*''92--IIJOKMJHMJKLCKIIIQQQPSGAAAAIPIGGHKHNIIHLHIKLHIGLMNIGJHHHKKKSOPMIHOSKNFHJKOJIJIQKSPMISRRSISSMHRKJ;444HHJLJFFEFLHJHJMBCCB<0-*)*)*+'&+-+,2EHFGHHHHJPOMJILLKKQLMSLJQRLLOSNLPJRKHKKIMOSMSJJHNHKLJIGG@JIKKMPKMSQSSSKJSJPIOMLJGLHMIHHHIKJJIGKLISJJJSLNSLLOOSJLJLSPOOJPIOLMSKSSHSSKJPLHFGLSSSRNLHPMJLKKONJKPSJSFDSSSSOSRMM?>>>...----/=?==>AKLMJKLGEFSQKNJLMNKSSSJJSMILSOLKHHLJJKSOSLLLSKSSMMRKNMLJLSMOSSSSSSJOHJPGIIFGFEBB5433)((((&***001/-,****+JNLIJIJMKHHKSJSKJOREFLMMQOHSHAEFDDLPOLHHB@??@EIKLLNSOSNSRHINKKQOSMIMKSSSNKKLNKG>>==<C;<HIMPJKJJLKKSSSMOIILJMSOOMSMMSJHMLKQSSKSLIMLSSOINRKMJMKMKKINSSMNMJJJKQMLLSQLHHNOJKOLQHJLNHHGHFFKHHDDEB8>DDFFCCEADEGJINSMMFFEEFJH
@846_45CNXP_4
AATCGCAATAATCGGGTTCATTGATATTCCTAGTATAGTAGATGCTATCACACATACAATCATACTCAATTCGATGGAATTGTTTGATCTAAAGGGGATATTCTATAATTTCGCATGTGAGGGGTTATTTCTTGGTTTCGTCCAGTCATTAATAACTTGATTATTTTTAGATAATAGTAGATAGAAAGAACGCTCGTAAGGAGTCCTATTGAAACCAAGAAATATAGGCCTGCCTGCCATCCACACCAGAATAAATAGAGTTTTCCAAAAAAACCTGCTAGTGGAGGAAGACCTCCTAGGGATAAGAGACATAGAGCTAAAGAGAAAGCCAAAAAAGGATCTTTTGTGTATAATCCTGCATAATCTCGAATGTTATCAGTTCCGGTACGTAGACCAAATAATATAATGCAAGCAAAAGTTCCTAGATTCATGGCGATATAGAACAGCATATAAGTTATCATGCTCGCATATCCACCATTTGAGTCTCCAACAATTATTCCAATAATTACATATCCGATTTGACCTATGGACGAATATGCAAGCATACGTTTCATGCTTGTTTGAGTAATAGCAATGAGATTCCCGAATATCATGCTAAGAATAGCTAGGATTTCCAGAAGAAGAAGATGCCATTCATTTGATAAGAAATAAAAAGGAATATCGAAAATTCGAGTGGCTAAAGCTAAAGCAGCTACTTTCGAAGTAACAGAAAGAAAAGCAACGACTGGAGTGGGAGATCCTTCGTATACGTCAGGAGTCCATTGATGAAAAGGGGCTAGGGAAAGCTTGAACCCAATTCCTACAGTGATGAATATAAGCGCAATTGAAATTCCTGGGGAGTTATACATTTGTGTATTGATAAGACCATTCACTATTTCTTGAAGCTCAATCTCTCCCCGGATGAACCATATAGCCAAGAGAAACCATAAACCAGAATAGAAGAGCTTGCCCCACCCATGAGTAAATATTTCATAGTAGCCTCATTAGATCGTATATCTTTCTTGGTATATCCAGATAATAGGTAGGAGCATAAACTGAAACATTCTAGAGCTACAAAGATAGTTATTAAATCGTTAGCACCACATAAAAACATTCCTCCTAGAGTAGCTGTTAATATGAATAACAGAAACTCTGTTATAGCCATTTCTGTACATTCAATGTACTCTACGGATAGAGGAATACAGAGAGTTGAACATAGTAAAATAAGAAATTGAAAGATTTCGTTGAAATTGTTCGTTTGGAAATTTCCTGAAAAGCTAATCATAGGTTCTTCTCTCCATCGGAACAATAGGGCCGTTATGCTCATTACGAAACTTGTTGAAGAGATGAAATATAACCAAGGTATATCTTTTTGATCAGAGGTTAAATCGATCATCAGAAGAATTAGGCCAAAAATACGTACGA
+
MOJKOSQHKNMKNSMSISQSKJMOJNSSOSSNSPJMLSMMLJNMSLNSJMRRSISSJSQSLSPJJRGISJLKSKSJNSJSQHKDGDEED<**+DISHHJFJMOMLSJNPMSMLPNIQSMMNPSSQNNQSRSSSLMOJSNQIHJFEFGFJIOKOKKQOSLJPSLKLOKKLJJIPQOMKSHLJOJJOLSJSNSRRJMGHGGNKPNKONSSSLLGHHIGIJJKSOSSKPSISOIMFDEEDD@@ABAEHGDDCEIINIOI@>==<4.---23?CSSSRNOKSKRIIQGCCDJFDGCCCSLKLSISNQLPKPMKPJS32222B74446;.-,,,-:;<=KSFJLSCILJMMMIJGMKKINIGA@@@@QKJJSNJJIQKNKSSRLNMQB@@A@SJSHMGIHJJSNQJNMJKOJHPJHGMLSIJSNLKIHDCDCBBDDPMPKKJSMJKLMLLJLKSKHNSSSMMJNPIOKOOSKMRNRPLOSLLSKLHPLJKIHHJHSSSSHKPJSHKJOJKRLGLSISP777667@8:MISLSHIJJKKHFIIIHFSSJOSJOPSNOOLLSOOSJNLMOOLILSOJQIJLNDFFDEE=@=8<PKKSLOJJJLEFBJGJFE77778ISLIHMSKSHS>A=<GJJDDJOHGJIHJSIFHLHHIKIPNIKIOPNLSSHEHGEFLOLLNFCBABCDIKFFJH;;::;LMJJGGEFJGJJJKNNIIIKHBIINJMKQMIOIGFHFHJ>>>>>AA<9:===>EG;;;;;EDDDEFJHJFEBC?@IHKSNJSNKOMNLSSSJIGFINKLIIA??>@JKKKKLQNPKHLHLNKILNLSJKJKHFGGIMJHIJKJLKKJGCJHOKRQQLINHSSLSOPSPSPMPSJNQPSLIKPJLNLHHKJLLNHHJMSSLMKKMKNN@?0.-/IINMKILNPRMJHGB:;<KKSSPKOOIJJOKMMGGFFBHIJEENSLSIIHIIHHGGCJKKNJIMOMNSQGFHFFRKSMISRDEHIIHSHIGGJHJKKSBFBMPJKSMLQNOSHIGHHIHNISHLKSRJIQSMMKHKIOSMSJSQLSHJMHHLLJJGIILIJLKKLSLMJIQHGHHFGFHKJNKGKKNMQRSNNRKJLJKONKNMIHKMMJJKMLQLKLLMJHJNJFQLQOKINLSSKIKKEDCAEH4EDCMIIHGHIPIJSJJOMISSEDEEFG@KHMJIJSNFHIIJFHEEGKIKKHGFFIKIJMKNMQGKFHIILJOHSKGIJIMJKSKSLIGEEEFLEFLKHSSKMSIIJJJNGFGGFIJHHOJJSOLOMJOOHE==GFGGEGINMMMLHHJGGKHKKJIJJJKOCDCBCPKSKSNLKSMILGEDEIGJJJJNKHIIHFEECEIGGHJQLNGOKIJFFFEEFFEFE@@A@?A,+%$&0134455564355>SPMA???>?@
@847_45CNXP_4
ATGCTAGCAACAACTCGAAGTATGGGTCTAGCTTATTGATACGTTACCGAAAACCTCATTTGAATAAATTTGGAATACATTTTATTTTTTTTATTGACAAGTACTCGTACTCAAAAAAGTTAAAAATTTTTTATTTATATATTTTTTTTGAGTACGCGTTCTTTGGACCTGGTGTATCTTGTCTTTACCACGAATGATTTTCCTTGGTTAACAATAATTGTTGTTTTTCCAATATCTGCTGGTTCATTAATGTTATTTCTCCCGCATAGGGGAAATAAAGTCAATAAATGGTATACTATATGCATTTGCATCTTAGAACTTCTTTTAACGACCTACGCTTTTTGTTATAATTTTAAAATGGACGATCCATTAATTCAACTGTCCGAAGATTATAAATGGATCGATTTTTTTGATTTTTACTGGAGAATGGGAATAGATGGACTTTCTATAGGAACTATTTTACTGACGGGATTTATTACTACTTTAGCCACTTTAGCGGCTTTTCCAGTTACTCGGGATTCCCGATTTTTTCATTTCCTGATGTTAGCAATGTACAGCGGTCAAATAGGATCATTTTCTTCTCGGGATCTTCTACTTTTTTTCATCATGTGGGAATTAGAATTAATTCCCGTTTATCTACTTTTATCCATGTGGGGTGGAAAGAAACGTCTGTATTCGGCTACAAAATTTATTTTGTACACGGCAGGAAGTTCTATTTTTTTATTAATAGGAGTTTTAGGTATAAGTTTATATGGTTCGAACGAACCAACATTAAATTTAGAACTCTTAGCTAATAAATCCTATCCTGTTACACTTGAAATACTATTTTATATTGGATTTCTTATTGCTTTTGCCGTCAAATCACCGATTATACCTTTACATACTTGGTTACCTGACACCCACGGTGAGGCACATTACAGTACCTGTATGCTTCTCGCTGGAATCTTATTAAAAATGGGAGCCTATGGGTTGGTTCGAATCAATATGGAATTATTACCCCACGCTCATTCTATGTTTTCTCCTTGGTTGTTGGTAGTCGGTACAATCCAAATAATTTATGCAGCTTCAACATCTCCCGGTCAACGTAATTTAAAAAAGAGAATAGCCTATTCTTCTGTATCTCATATGGGTTTTATAATTATAGGTATTAGTTCTATAACGGATCCTGGACTTAATGGAGCTATTTTACAAATAATTTCTCATGGATTTATTGGCGCTGCACTTTTTTTCTTGGCAGGAACGAGTTATGATAGAATTAGGCTTGTTTATCTTGATGAAAT
+
HHLLSMJNHHNIJMMJHKGHQHKJSKLSSMSKNIIHLJSKHMJFHFJGMGHIJKJMMNOSSSPKQNQLHLJJFHLIGIJMLQMOJCDFSSSMONJLKIOHJHKGIIGOKJSHHKRMSSLHICELKJQGHKSSLRJSLSOKFG?>CAKJLKGIJJRLKLMLISLSIRKMQINSRSKSSSLSSOSLONLNMPPQSIHQOPMSNSOLSSNLROIOKISKOSQMKJSSNRSSJK>>EHH=::::FDEFFIRMQJSKJHILJMLKMQKJLHMIKINJNSSSMSMOKKJIPOMRJNMGGIHIKJJJJNPIIILPSSMSNSHFJIFEGGHH(((()KKJHIKHJQOMJLLLSKHHLLKMMSHJFRQJHGDBBCCGLIJLSNMKPIJGILGFEHGFIHIIHJHJLKJLSGAABHA330002;@BIGFGFDDFEDEEEJLJSHEGEEFHGFHIIHNJJHGEHFDGFGISKOMOHGGBBBBCJIC<;6430./33.078,,,,0+1CABBBBEECB=<663232////00000:<A@EORLKDHFKHHFFEKGIHHEEEDEKKFECBBBCDDFJINGFECDEGHGGMMIIHDA?>@?BKFIDBCB=?=ILKQ=<<55555447BFIFGECEFHHHFJ>>C??GA::<><<=;=PJHKLFGIHKQLSSGH?BB?HIHMIH>====KJSKKKPQJHKJKLJOPKJSSLSKNLIJPNDCKOQMIPEDCDBMGSSSOSMPKKLISOLJHSKMSOLIGIIISKSLMOSJEMPPMNIJD===?OJOKJJGJKJPSKLKQNMJSMMSILISIMPKSNLLHE====>>>=>GHGFHNMOQKILJSSPMPLMSSQHLOSMQLMOSQLNPJNLSSSPKNRMOLKNQHOOKJNKSJOSSIMLROLLSSINNILRKHMLGHE1+,DFFIOLQJJSIRSOINILHMOHSRRPLHOKPSQPSSKJPNSOLPQMNKIPMOLGF?FR?25556HHSRMILIHLSKHLLKSRJSRLNRIMKLSQNSJGMMQJJSSSSJKIHJKLSRJOJKMKLQSQSNRMLMHSOJJSMLLLMKSKMOLNIKILNSKSSSSLKQJLKJQIIOSKJJNONSSLSGMOSSOJLKSSNOKSNHMIIJKLKSLSLMJPSOSSSSOPNSPSRJOPOLRMHJMMSSQJJKSKRMOMSIHJLKLJSQSNSJSSOLKSHJJJJNKIHJRIOQMHMOSLRMNJLRSKJI44444IEDHDEEMKHLGIHGGDKRSSSKJDED>:561111DEFIOEEG><<=<@KIJKJJFKSSSOMNSKLSKKSII
@848_45CNXP_4
CTCACGAGAACGACTCGAAGTATGGGTCTAGCTTATTGATACGTTACCGAAAACCTCATTTGAATAAATTTGGAATACATTTTATTTTTTTTTATTGACAAGTACTCGTACTCAAAAAAGTTAAAAATTTTTTATTTATATATTTTTTTTGAGTACGCGTTCTTTGGACCTGGTGTATCTTGTCTTTACCATGAATGATTTTCCTTGGTTAACAATAATTGTTGTTTTTCCAATATCTGCTGGTTCATTAATGTTATTTCTCCCGCATAGGGGAAATAAAGTCAATAAATGGTATACTATATGCATTTGTATCTTAGAACTTCTTCTAACGACCTACGCTTTTTGTTATAATTTTAAAATGGACGATCCATTAATTCAACTGTCCGAAGATTATAAATGGATCGATTTTTTTGATTTTTACTGGAGAATGGGAATAGATGGACTTTCTATAGGAACTATTTTACTGACGGGATTTATTACTACTTTAGCCACTTTAGCGGCTTTTCCAGTTACTCGGGATTCCCGATTTTTTCATTTCCTGATGTTAGCAATGTACAGCGGTCAAATAGGATTATTTTCTTCTCGGGATCTTCTACTTTTTTCATCATGTGGGAATTAGAATTAATTCCCGTTTATGTACTTTTATCCATGTGGGGTGGAAAGAAACGTCTGTATTCGGCTACAAAATTTATTTTGTACACGGCAGGAAGTTCTATTTTTTTATTAATAGGAGTTTTAGGTATAAGTTTATATGGTTCGAACGAACCAACATTAAATTTAGAACTCTTAGCTAATAAATCCTATCCTGTTACACTTGAAATACTATTTTATATTGGATTTCTTATTGCTTTTGCCGTCAAATTACCGATTATACCTTTACATACTTGGTTACCTGACACCCACGGTGAGGCACATTACAGTACCTGTATGCTTCTCGCTGGAATCTTATTAAAAATGGGAGCCTATGGGTTGGTTCGAATCAATATGGAATTATTACCCCACGCTCATTCTATGTTTTCTCCTTGGTTGTTGGTAGTCGGTACAATCCAAATAATTTATGCAGCTTTAACATCTCTCGGTCAACGTAATTTAAAAAAGAGAATAGCCTATTCTTCTGTATCTCATATGGGTTTTATAATTATAGGTATTAGTTCTATAACGGATCCTGGACTTAATGGAGCTATTTTACAAATAATTTCTCATGGATTTATTGGCGCTGCACTTTTTTTCTTGGCAGGAACGAGTTATGATAGAATTAGGCTTGTTTATCTTGATGAAATGGGTGGAATGGCTATCTCCATTCCAAAAATATTTACAATGTTCACTATTTTATCGATGGCTTCCCTTGCATTGCCA
+
..+++)('&&&%&(()224:CBB6766774467768>?BEJJOOMLMIJIJMMKMIIIQSKJKLSGJMLIOLJLKHSSMLKISNLCQIIIEDD944567HSOPJJFGHJIFKHCFHMSSNNOFHSSQKHJKSSSOMSLSOSFJ6<;ABFHCDFGHK??;85/033-<?@CHHMLJJJJIPNHF;::;0=BBAFFHKGFDCCLSRSKGIJKSLMJQJKISMIJJRSEJKQLSKOKLJJSPRMMKNNJKLHJJLPKSSSNSONKSICDMMFSJNGRLSPJKOKJOJKLLSPJSSGJOIMIKJHINNGSKMMSSLLI=7335559444556HNKLNJKLNKSRNPSSJIPKKSOKIFF=>?@ECDEEDDDDFSKJLIMKJQLQLNJKLSIQPOSMISMHKJ<<<<<GDGDIPKSKJHECSOSSIGJLHNPMJISSNMSGNSHIJJSKHHINJRSKMSKHLGGMJSH<<<<<@888ACJHMRKSOSDDDDDOSSSSPRSLOSIEHGHJSHSIISKKMHHHFIGOJQSL>>>:>KISD777IHLIJJLMISKKHJJPSSCCC@EMJKI7777<IIMQJMKMOSNQJ<=>;;;;SIGMGHDGBE0HIGF?@AABDDEKOSNKK====<<:99856;55:96:5551/00=(()?DDEDDGIGGEFEJJJKSMSJOIHHFLPNJSKOHNRJIJJMMSJLJIKHLDFGMHFEFKFLJSSLINKSPSNSSONLJOKSPONHHJIFECHLOLMHKGINQKIOMHFEGGDBBAAILIJSSKNSSSLJJLQIIINFHGGJKJJKQSSJLLSLNJJMKSSMMOOLKSJNHJPSLLMMKOMMSMNOSKLKMJMSSNPIEGFGHOSJMSQSKKNSJROMJMSISJRSKKHBDGDKNOKKHIISMPLSNNILH=BF<9;???@SOSSNSQOIKNRJSSISJOKOKJFCDBCIHMLQRMKSJSKSPJIGIJRLMJSLKRKKKSKKJJJRJQJ++++9=ABDFJD>BMJSNSJJKDCD@CHJGFGKJSSIMLGJJNISRSSSSPSSRSNSQSONSMJISHKSSONMJINSMMSMMRKQSSSSLSSMKSMSBBBBBBKSNSOSSMLRQSQSDHMOLSKNRJSNKMHSMHIMNOOSHIILJG>;:;;>?==@>>=>>??@ADBDDDGHI>==;//..-/2?CCDJMKNMKISJHJMQJINQIGSGL@5MSGMHMKHGLLOPMNHQLKSOSSLSMKHIRLLLJFBFMSSLKEE888789,1223HGKHLLKOJKSGOPSJIKJSILJSHJFGFCGIJPGKIJINSHJFGFIKINOJMSNC44BBBDCHJSKJ<88789===EGGFFHGGJIOOIIGEEBBCCNIJMEFFF>>=;8*(
@849_45CNXP_4
ATGCTAGCTTTTTGGCCTAATTCTTCTTCTGGAAATCCTAGCTCTTAGCATGATATTCGGGAATCTCATTGCTATTACTCAAACAAGCATGAAACGTATGCTTGCATATTCGTCCATAGGTCAAATCGGATATGTAATTATTGGAATAATTGTTGGAGACTCAAATGGTGGATATGCGAGCATGATAACTTATATGCTGTTCTATATCGCCATGAATCTAGGAACTTTTGCTTGCATTATATTATTTGGTCTACGTACCGGAACTGATAACATTCGAGATTATGCAGGATTATACACAAAAGATCCTTTTTTGGCTCTCTCTTTAGCTCTATGTCTCTTATCCCTAGGAGGTCTTCCTCCACTAGTGAGTTTTGGAAAACTCTATTTATTCTGGTGTGGATGGCAGGCAGGCCTATATTTCTTGGTTTCAATAGGACTCCTTACGAGCGTTCTTTCTATCTACTATTATCTAAAAATAATCAAGTTATTAATGACTGGACAAAACCAAGAAATAACCCCTCACATGCGAAATTATAGAATATCCCCTTTAAGATCAAACAATTCCATCGAATTGAGTATGATTGTATGTGTGATAGCATCTACTATACTAGGAATATCATGCTAAGAATAGCTAGGATTTCCAGAAGAAGAATTAGGCCAAAAAGCTAGCATA
+
GOGIIJIHEBBMHMKIHIGISKKINNMMQLJMKJHKA99/---(')*,38>@IGMSSJJJJJRLJKJMOJPHSNSMGFFDCEJJSSFKKNHHLSKLSJSJHRKPLNLKSJSKIJHJPHIKKILHLIJLHLHMILPKLKMHNJLOMLILSPSSSNNSNKJMKIHJLJNJIIGKKHGKOJIJJLSKKHJSNOLSLJSKOSGHLKQMSQLLLFFHGLINQKRJKHGEHHDOD?>>>?HQHSKKIIGHHSSNLSILHSLOCGO88FLIJRSHSSSJNILSKISLKKJSKKSJHKNOKJLLMGNSLPMKGGDIPNSKKHMGHHILJIKFDEFGMHGGGJHSLLNMMNSJF==>BFHFFGG<<<;=,,,++*(&'')*01;<=CFFHEDDFFKJJJLLJLGJIKJHHHGLNLLKIMLSKJSISMSKOLSLNONNQSNNMIKILFLMSLKNGIJFGJIDKLGDHILIMJNMSLCCBDOIJIHLPILSLHKIKJKLKHGGFFDE4/,,('')*3332249:<98897:333556:888;;===>EFEMHFDDDDFLE02KFFEFLOJKKHLGEEEDDCCDGFIBCCCDIEDDGEHGIJHEEDDDFEEHJFGGHDDBDCDDDDEFGGFDDEDEFDDDDDCCCBA@@ABDFIEEEIGGIEDEGHFECDDDEFJKMGHCABBEC
@850_45CNXP_4
ATGCTAGCTTTTTGGCCTAATTCTTCTTCCACGGGACTCTCTCTGAATCGGTGATTTTCGATCTTCCTAGGGTTTCGATCTGAAACCTTGCGATCTACTTGAAAGAGAGATTCAGAAATTTCCAAGTAATAATAATGTTTGCGCCTGCGACTCAACCGCAACAGCAACATGAGCAGAAGAAGCAATCAGAGACTGTTTCATCTGCTGAAGAAGATGCTTTGAAGTGGAACACCGATTGCGTTTACTTTCTCGCTTCTCCTTTAACCTGCAAGAAGGGACCTGAATGCGAGTATCGCCACAGTGAGTATGCGCGAATGAACCCGATTATTGCGATTA
+
IMLNKHOHJEGFHABBCSLJLLMSLGEEGHLSFLHFFHGJKNHHFHKOKSKSMLPOPLMHHKMSJPLLFFFFGPLLNJJHRCFSPKMSPD=00//+***+).?EDGIHCCCCCAA?@??CHGQJKJGJLNSIIQJKKSQRPLJKHKIHEEDEFGIMFGDDGGLKOJJIJKKNIHMOSSKJKMSKKMJKNJJMJMJMRSMKPKSLOJOOJSLLOQSLHMNMGNSJRJFAEFFLLMJIKLLFSEH:HHLIEFNOLMLKPJMGGHFHOHHHRDG=QPJKHKILJIHLIJHGECCCDDFFFFHGGKHIIIHIHJIKJGFIGEFEEFFFEDDFEHEEEDEF
@851_45CNXP_4
ATGCTAGCAACAACTCGAAGTATGGGTCTAGCTTATTGATACGTTACCGAAAACCTCATTTGAATAAATTTGGAATACATTTTATTTTTTTTATTGACAAGTACTCGTACTCAAAAAAGTTAAAAATTTTTTATTTATATATTTTTTTTGAGTACGCGTTCTTTGGACCTGGTGTATCTTGTCTTTACCATGAATGATTTTCCTTGGTTAACAATAATTGTTGTTTTTCCAATATCTGCTGGTTCATTAATGTTATTTCTCCCGCATAGGGGAAATAAAGTCAATAAATGGTATACTATATGCATTTGCATCTTAGAACTTCTTCTAACGACCTACGCTTTTTGTTATAATTTTAAAATGGACGATCCATTAATTCAACTGTCCGAAGATTATAAATGGATCGATTTTTTTGATTTTTACTGGAGAATGGGAATAGATGGACTTTCTATAGGAACTATTTTACTGACGGGATTTATTACTACTTTAGCCACTTTAGCGGCTTTTCCAGTTACTCGGGATTCCCGATTTTTTCATTTCCTGATGTTAGCAATGTACAGCGGTCAAATAGGATTATTTTCTTCTCGGGATCTTCTACTTTTTTTCATCATGTGGGAATTAGAATTAATTCCCGTTTATCTACTTTTATCCATGTGGGGTGGAAAGAAACGTCTGTATTCGGCTACAAAATTTATTTTGTACACGGCAGGAAGTTCTATTTTTTTATTAATAGGAGTTTTAGGTATAAGTTTATATGGTTCGAACTAACCAACATTAAATTTAGAACTCTTAGCTAATAAATCCTATCCTGTTACACTTGAAATACTATTTTATATTGGATTTCTTATTGCTTTTGCCGTCAAATTACCGATTATACCTTTACATACTTGGTTACCTGACACCCACGGTGAGGCACATTACAGTACCTGTATGCTTCTCGCTGGAATCTTATTAAAAATGGGAGCCTATGGGTTGGTTCGAATCAATATGGAATTATTACCCCACGCTCATTCTATGTTTTCTCCTTGGTTGTTGGTAGTCGGTACAATCCAAATAATTTATGCAGCTTTAACATCTCTCGGTCAACGTAATTTAAAAAAGAGAATAGCCTATTCTTCTGTATCTCATATGGGTTTTATAATTATAGGTATTAGTTCTATAACGGATCCTGGACTTAATGGAGCTATTTTACAAATAATTTCTCATGGATTTATT
+
IIJLMJSOIJNJHKOMJIMKSMPKJKINQMLSMHIHHIRLOQJSMIGGILGID@??>?DEIIKNSNOJINSNQMMJJLMJSMRHHFSLLSSSSLIHMJFJJHIGFGGEGFHGABEGILMHJGKKJSSHHESSMSSJQSPNHGIIBJSSPJFGJIHOG>>><<?4129:A?>BDLNJJOSOOOPSJOJJKHKHLJIISIJQNOHSSJHSSKLLONPMJMOKIIOSSQOJOSIMNOKMMMSOMLSPMSMPOLSIKORLPNJSMKSHJKSGHJQKMRRLOOOLRGGKNKSSJSOJHFKLPLMJRMKOOMSLSKIKKI00BDGILILOLGGIFMHHKQLHJIMHISMLRJLMMLKMKNLNMMJGSHFEDFFMMMPJHNLKJHKHHKJKKLOIMSLOIPOSLEEDDDDCDBBDKSOIJFCKSSOLJNHJJIHIKINPLLMIGIHRKKFLIHIMMIIHGIHKIHISLIQJLHFECECEGSMKSKKNIIHJLILIIGGFFIHHGEECDGIRKSKIGGCABB>?>89B=<<*?C>FHFRLHBDIGGHGEEFIHGFFGFGHGGCCBABBCEGHIOIKFEFFHFCGGECB;;?::::DFHILJKLGKCNSSOSNSNKNSNMRMSSSPLMQQKLLQMPKSPLOKLNSQKLKFGJLQLLQLKMMNQMOOSSLSMLSSPSNSKOPMMSPLQMJPNILSNNSNQLSMPNPSKSMSSSKLLMSKLKOISSPJRPSSSQSSKKLPPSSOSRSQMMJMHSKIKLMKMSPLOLPQNQKLMIKHHJMONJMJJSMIKSKLLSRLOSNPSSSSSKMSMSLSRSSMSSKSQMKNSMSNRSPSNPMNOSKOSSMNSNSLRLSOLSNHMGM@LLSOLMKSJNNNSLNSSSHNSSSIGJHHSKJLSLSPPRQSKSKKKSQSNPJSPSLRMOOSNOLLNSSOLSSNMNNNNSNSOMJRSSLHSODDDOMHSPPOMNPNPPSKIMJJSPMOKJKMNONSSSPMSNPLOISKNKONLKJOLNNKNLIKNLSSSQSNSSLLKNMLSLROSSPPMNSQMKJPJOIQPMMLNSSNNLRJSMKLMJPSLSKSGKNSMKMMSJSIKMLBCDJSNPPSIKNKSOHHSPSSONSMSMSKLSJMSJSSSSSMSNPSSMJNQISMSMNSSRSPMIKLJKMNJISOMSOSSSSSNMIQQNSMKSLMLSKLRSLOSMSKSLJOQSSSSIJSKRSKSRSSLLNQSPSKOKS
@852_45CNXP_4
TACGATCGAACAACTCGAAGTATGGGTCTAGCTTATTGATACGTTACCGAAAACCTCATTTGAATAAATTTGGAATACATTTTATTTTTTTTATTGACAAGTACTCGTACTCAAAAAAGTTAAAAATTTTTTATTTATATATTTTTTTTGAGTACGCGTTTCTTGGACCTGGTGTATCTTGTCTTTACCACGAATGATTTTCCTTGGTTAACAATAATTGTTGTTTTTCCAATATCTGCTGGTTCATTAATGTTATTTCTCCGCATAGGGGAAATAAAGTCAATAAATGGTATACTATATGCATTTGCATCTTAGAACTTCTTCTAACGACCTACGCTTTTTGTTATAATTTTAAAATGGACGATCCATTAATTCAACTGTCCGAAGATTATAAATGGATCGATTTTTTTGATTTTTACTGGAGAATGGGAATAGATGGACTTTCTATAGGAACTATTTTACTGACGGGATTTATTACTACTTTAGCCACTTTAGCGGCTTTTCCAGTTGCTCGGGATTCCCGATTTTTTCATTTCCTGATGTTAGCAATGTACAGCGGTCAAATAGGATTATTTTCTTCTCGGGATCTTCTACTTTTTTTCATCATGTGGGAATTAGAATTAATTCCCGTTTATCTACTTTTATCCATGTGGGGTGGAAAGAAACGTCTGTATTCGGCTACAAAATTTATTTTGTACACGGCAGGAAGTTCTATTTTTTTATTAATAGGAGTTTTAGGTATAAGTTTATATGGTTCGAACGAACCAACATTAAATTTAGAACTCTTAGCTAATAAATCCTATCCTGTTACACTTGAAATACTATTTTATATTGGATTTCTTATTGCTTTTGCCGTCAAATTACCGATTATACCTTTACATACTTGGTTACCTGACACCCACGGTGAGGCACATTACAGTACCTGTATGCTTCTCGCTGGAATCTTATTAAAAATGGGAGCCTATGGGTTGGTTCGAATCAATATGGAATTATTACCCCACGCTCATTCTATGTTTTCTCCTTGGTTGTTGGTAGTCGGTACAATCCAAATAATTTATGCAGCTTTAACATCTCTCGGTCAACGTAATTTAAAAAAGAGAATAGCCTATTCTTCTGTATCTCATATGGGTTTTATAATTATAGGTATTAGTTCTATAACGGATCCTGGACTTAATGGAGCTATTTTACAAATAATTTCTCATGGATTTATTGGCGCTGCACTTTTTTTCTTGGCAGGAACGAGTTATGATAGAATTAGGCTTGTTTATCTTGATGAAATGGGTGGAATGGCTATCTCCATTCCAAAAATATTTACAATGTTCACTATTTTATCGATGGCTTCCCTTGCATTGCCA
+
MHGJMHGIJJKKLQMJIKLKSSSMMSJKSOSLJJKMNOJKOSJJKHQFHJNQJJMSKLHRSSLJSHJLLSSLOJLJJSSSMJNJFIIHSSSSSSRKSMJIGJHIJINMHJJLGHNMSSSLCAAJOSJFHKSSSLSLLSMQIKFBASSSSKSIIIIKIGDB748955<?FMKROOSKJMQORSPOIKPNOKJHLLLMIRLSSPSS<((QKIHLKQOMMJHRMSNLIKSSSOJIRISPNNSKNQPNLMRSJSSDB>;4431401*+478EGJGSIIGDDECFFEFSNSPSSPSSJQLLKRJJQLISLRKHJSHHKDDJJIOOJIQKJNLJJIJJMMMIMSSKSSLOMISOSLPKREFJLSISMJHGIHLPHMOISMNNSJHIILRIPLJJSMJQOPNSFEDFF??>>:323;;?><EKNHIGFFFJKKHIKKPLMIJGKILKGFHHINLSLNSJLLSJKILRMJJIKJFFFDGGQMFFGFJJGCC<79LJJGJJIIJJGJHFNNSMO;5++'&&&&()*?EFGIDCB?DSSNHEBBIGJKGHNIJSHHIGKHJHKIGEGGGGILSMKLSIHNIONSSSOSPLKIGHGIJIOJLLKEEE?SSSHEBBDEJKKIGIHKJKGJKJIRHJKHBPQDIHIKJJFHHFGSSOSLSHFLOKKGIKIHKNMGGHKGHHFGFGFGIGFEDDFEEEHGIILOSLJQOFLJGLEFDDEFEGGMOKSSSSSQSSNLISPJSKMSNMSJNPOSSKJLGJJSNSQSOSMSLSSJJKLKKJHMIMSSNKNSSNMSORMLSMNLSNOSOSKOMSSPSSILIQPLNQMHHMQMSIKMOKKOPJSOPKMSPSOSQLQSSNSSLMMOGK64444EKJSLSSLSLSJNSSLLKSQOSFB9:KJSSLOSMSSPSQPSJKOSNQJOSOSMSNSLSSOOSNMNNSLIKMNNSSSSSSSLKSSMOJONONSSOSPNSJRPKLIKLKSHKKSSQMSOSJMSNPMNSMPPSMNSNLNSPQKNPMJJJKLJJMKSOSPSKLPLLSSOSNSLSOISSQNMOSSMOSMIJKKSINKLMSLNSOMJNLMSLSJNOKOKMNSSMSJNS@@@@@NMRKLLIKRSNHQISSQIPQMSSJKKSLSNSONRSNONMNS@?????JLSSSRPMLSMORNRSSSSSSSSSSPRSLMLRSSOSPMSQNLJSSSSNPPRMMMKSLLSSSLONLMMKPNMRONOOJNLSSSSSOSSSPMSSSSGGGJSSSOSMOSHLKNSKKSSKSNQSROSDHEJSLPLQJSSLMMRSSQSSOOSNSLOIKQSSRGOSMJKRPROPSQMOMIPLOQRLNSM>=>=?IJPQSLNOMSSONSMPIB@@@ASSMSOSOJOSJLQNNSLM
@853_45CNXP_4
CGTACGTAAACAACTCGAAGTATGGATTCTAGCTTTATTGATCGTTCACAAAACCTCGTTGATCAATTTGGAATACATTTTATTTTTTTTATTGACAAGTACTCGTACTCAAAAAAGTTAAAAATTTTTTATTTATATATTCTTTTTGAGTACGCGTTTCTTGGACCTGGTGTATCTTGTCTTTACCACGAATGATTTCCTTGGTTAACAATAATTATTTATTTTCCAATATCTGCTGGTTCATTAATGTTATTTTCTCCGCATAGGGGAATGAAGTCAATAAATGGTATACTATATGCATTTGCATCTTAGAACTTCTTCTAACGACCTACGCTTTTTGTTATAATTTTAAAATGGACGATCCATTCATTCAACTGTCCGAAGATTATAAATCGATCAATTTTTTTGATTTTTACTGGAGAATGGGAATAGATGGACTTTCTATAGGAACTATTTTACTGACGGGATTTCTACTACTTTAGCCACTTTAGCGGCTTCCGAGTTACTCGGGATTCCCGATTTTTTCATTTCCTGATGTTAGCAATGTACAGCGGTCAAATCGGGTTCTTTCTTATTCGGGATCTTCTACTTTTTTCATCATGTAGAATCGAATTAATTCCCGTTTATCTACTTTTATCCATGTGGGGTGGAAAGAAACGTCTGTATTCGGCTACAAAATTTATTTGTCACGAGCAGAAGTTCTATTTTTTTATTAATAGATTTGGGTCTAGTTTATATGGTTCGAACGAACCAACATTAATTTTCAATTTATTAGCTAATAAATCCTATCCTGTTACACTTGAAATACTATTTTATATTGGATTTCTTGTGCTTTTGTCATCAAGAATCCGGTCTGCCTTTTACATACTTTTGGTTACCTGACACCCACGGTGAGGCACATTACAGTACCTGTATGCTTGCGCTGGAATCTTGTAAAATGGGAGCCTATGGGTTGGTTCGAATCAATATGAATTGTACCCACGCTCATTCTATGTTTTCTCCTTGTCAACTTGTTATTCGTAGTAGGTACAATCCAAATAGTATGCAGCTTTTTGACATTCTCTCGGTCAACGTAATTTAAAAAAGAGAATAGCCTATTCTTCTGTATCTCATATGGGTTTTATAATTATAGGTATTAGTTCTATAAGACGGATAGTATGGACTTAATGGAGCTATTTTACAATGATTTCTCATGGATTTATTGGCGCTGCACCTTTTTCTTGGCAGGAACGAGTTATGATAGATTGGCTTGTTTATCTTGATGAAAT
+
/33,,,,,330.---)***,)**'(%$%&%&(()''&/2++-+*+,'%%%&%(()2+&%%%'''(())/1=>>?BHB@4/,),40.-.0>=>>7789:;<511**++-81//.+(3*''&&'(445304?>D>;4:55.2-***+22-+)))*+2---+',,''7?ABBCFEDBA<;;567110,.==>;;;:9==53026;**556<=6650-*)%%%&%+9:72>EEA@HJFGEHAACBAFGFCDFACG=>BB.,100)+::1111.)6,,,+**)++**..)'&&%%&(((()99>8883/0@@;;6/../33743344AAAAACAADBDRGHKORJMJGGHF@?=E?<<;;<<<<54545:984334-++++,4)($$$$'++++))))((()(****+421117;89B?1++'%'+++,*-+*-,,.3202:/.../:??*****+3.-,,1+**))/,,--454..('&'33?@;=>?><551'((&&%$&&(++,,,+***)+-*+:00/**.0099EECEFG@HECDDBFG<;<:::;;861//.0110,,+)'''&&&&&32;=+****0/*-4444533355;;<4332223,'%%%(&%%&'0789:9<@6;;900//.-./.*'),,0<>>889::,++,,*364/////04455533348@5331077&((((2)))+)'''*((),/++-.5?;;@E655,++)))%%&$''''((%%&/'')*+888977788:::;BEGCDB<5-->,&(('')&&'((.//07220-/79553333460/0011,,??>?AA;:88-(8CDA;98544122-)'''0...,***())+**,+,.210/////,**(((&%%%*)/-/24/////821223.1+)((((()67434445??76656;788752(())(+****(((&&&&(++.1446;:;<B66433-//0/.//../11./,((++**)'()'3<>>:::=999=<?9883,)77/*+(&&&&'''(''*(()++/('(((,,+(((<=>?100///////51+,+))+++/***436:=444400111:;<<<8;?>8724+*---/2+)'&')*55*******10-....//-1.----1/11)*++)*010155/-)(()++,*))()),,3353232*)))*++.1/+*((').53/..-.167776:565001++***---,.0<<1..++6642//-)((()/0.-++())2..44;<=?>:=---,/10211-
@854_45CNXP_4
CGTACGTAAACAACTCGAAGTATGGGTCTAGCTTATTGATACGTTACCGAAAACCTCATTTGAATAAATTTGGAATACATTTTATTTTTTTTATTGACAAGTACTCGTACTCAAAAAAGTTAAAAATTTTTTATTTATATATTTTTTTTGAGTACGCGTTCTTTGGACCTGGTGTATCTTGTCTTTACCATGAATGATTTTCCTTGGTTAACAATAATTGTTGTTATTTTAAATATACTGAGTTCATAATTATCTACCGCATAGGGGAAATAGAAGTTGAATAAATGGTATGTTAGTTCATTTGCTTTAGAAACTATTATAACGACCTCACTTTTTTTGTTATAATTTTAAAATGGACGATCCATTAATTCAACTGTCCGAAGATTATAAATGGATCGATTTTTTTGATTTTTACTGGAGAATGGGAATAGATGGACTTTCTATAGGAACTATTTTACTGACGGGATTTATTACTACTTTAGCCACTTTAGCGGCTTTTCCGGTACTTTTCGGGATTGCCGATTTTTTCATTTCCTGATGTTAGCAATGTACAGCGGTCAAATAGGATTATTTTCTTCTCGGGATCTTCTACTTTTTTTCATCATGTGGGAATTAGAATTAATTCCCGTTTATCTACTTTTATCCATGTGGGGTGGAAAGAAACGTCTGTATTCGGCTACAAAATTTATTTTGTACACGGCAGGAAGTTCTATTTTTTTATTAATAAGAGTTTTAGGTATAAGTTTATATGGTTCGAACGAACCAACATTAAATTTAGAACTCTTAGCTAATAAATCCTATCCTGTTACACTTGAAATACTATTTTATATTGGATTTCTTATTGCTCTTGCCGTCAAATCACCGATTATACCTTTACATACTTGGTTACCTGACACCCACGGTGAGGCACATTACAGTACCTGTATGCTTCTCGCTGGAATCTTATTAAAAATGGGAGCCTATGGGTTGGTTCGAATCAATATGGAATTATTACCCCACGCTCATTCTATGTTTTCTCCTTGGTTGTTGGTAGTCGGTACAATCCAAATAATTTATGCAGCTTCAACATCTCCCGGTCAACGTAATTTAAAAAAGAGAATAGCCTATTCTTCTGTATCTCATATGGGTTTTATAATTATAGGTATTAGTTCTATAACGGATCCTGGACTTAATGGAGCTATTTTACAAATAATTTCTCATGGATTTATTGGCGCTGCACTTTTTTTCTTGGCAGGAACGAGTTATGATAGAATTAGGCTTGTTTATCTTGATGAAATGGGTGGAATGGCTATCTCCATTCCAAAAATATTTACAATGTTCACTATTTTATCGATGGCTTCCCTTGCATTGCCA
+
IIHJJEGFDFJ.....GIFFGIPIJKSLLNSKPKKKIIPRHOGJQHGJKISIROLMMJSNLPLQMINNHMPHFSILJMLINJJJJJSJSSSSSNIKKKIEFIGGKHGHHJKCAAGISNSSPJKSSJHKMSSSQKOKLSRMLNGDJSSSSJSKIKJKSJIQGG<H?GJHSKKJSSLSRPSSSSKIRKLNSISLNJKNIKMSQNSSLNHPLNIIKNJIIHKJMGE<6)&&'-),,,//+*+&&%$$$$%&%'&%&$%$$%%%))&((()/311-(&&&&(&&(''-,))))(((&&$#$%$%'')&(''&%&*,*'0'&&$$%&(((((*)(*+--/1681111??620/-,-,++**+-:<<<FFHGFGIGMKKHIJLJIFFFFHPKIMJKNKGMGGG/////FHGEFFHGLSSKJIJKKIILHHILIMQILGHHLIFEGFGSKHFHHHJGGHIJSOLGOJNFEEDEEHKOSSLHMIHGMIILJGHIGIMLIIHJJLJFB@;'&%%%'''&&'(**04+++*+-+,,/BAEJJIIJGGGKKHHHHFGFIGMGGEDDCBCDEMOKMJFFGGHKJSKMSI::?BCBBDCGRFFFEDDBLMSOJGGGHIGHJLHJKSJJIGJLJIJMKCEC?@A@?@320/001406;BCBFJGECBBBDFIHJJKKMQKQLSRMSSMMSSMQMSOSLLSPOONMNSSLQPSKIG:9<>@ADJFEFDHLKSSSSQSSNSLLKJOSLSNKSSMSSLIMKONRJKONSNOLKSMPFBFDEKSOMSSKSSNKKMMMKNSLSMJSSKSJSPNLSSMOLSNSSLOLLNJKSPKKKSOLQKJMOSONKSNSQQIJSLKSLMMOHAF+++++IMPJLKLMJOMMMMSOSSLSISMSSLSSOJJKNJSMLNPSSMOEMFHHNGFCC???@=:99;66>BFDIIMOSPLMKIKMPMJLSMSSSSMSMMSNQSOPLSLHLSMJJLJSOLKIPSPOKSOHNNMOQIOSIIHRMI?,,++,4425=:@FLLOLGJFLNISLOPSKKNOOKSRLKSNLLLSLSSSMSJNJNOJOSLOSSKLKSPRSLNOSPSLSOQLQPSMSSSOLSMNINMPROKSKOSSPMSMOSLMKNLNLSSSLPLQMSMOLPSOSQNLNQOMSOLKIJOIMNKOMMJSMNSOOOKOKLJOSSSQSSOLKLSNLSPSHQKMMSSHJSPSKSKSKMLJRJSSNKLMGSMRMOSMMSNSONKMLJSQJSSSNPKNRPMLIELQHHKPMOLPSPKSNOSQJKHPPOHMNKA@@@3<=CIQKIKKPIIIHGFGFLLGGKJRNNMOOSIJOINSKLHFJHIHJSIJLHHMHHIKNISONEFEFJIORJKHIHINLHJGHFD
@855_45CNXP_4
CGTACGTATTTTTGGCCTAATTCTTCTTCTGATGATCGATTTAACCTCTGATCAAAAAGATATACCTTGGTTATATTTCATCTCTTCAACAAGTTTCGTAATGAGCATAACGGCCCTATTGTTCCGATGGAGAGAAGAACCTATGATTAGCTTTTCAGGAAATTTCCAAACGAACAATTTCAACGAAATCTTTCAATTTCTTATTTTACTATGTTCAACTCTCTGTATTCCTCTATCCGTAGAGTACATTGAATGTACAGAAATGGCTATAACAGAGTTTCTGTTATTCATATTAACAGCTACTCTAGGAGGAATGTTCTTATGTGGTGCTAACGATTTAATAACTATCTTTGTAGCTCTAGAATGTTTCAGTTTATGCTCCTACCTATTATCTGGATATACCAAGAAAGATATACGATCTAATGAGGCTACTATGAAATATTTACTCATGGGTGGGGCAAGCTCTTCTATTCTGGTTTATGGTTTCTCTTGGCTATATGGTTCGTCCCGGGGGAGAGATTGAGCTTCAAGAAATAGTGAATGGTCTTATCAATACACAAATGTATAACTCCCAGGAATTTCAATTGCGCTTATATTCATCACTGTAGGAATTGGGTTCAAGCTTTCCTTAGCCCTTTTCATCAATGGACTCCTGACGTATACGAAGGATCTCCCACTCCAGTCGTTGCTTTTCTTTCTGTTACTTCGAAAGTAGCTGCTTTAGCTTTAGCCACTCGAATTTTCGATATTCCTTTTTATTTCTTATCAAATGAATGGCATCTTCTTCTGGAAATCCTAGCTATTCTTAGCATGATATTCGGGAATCTCATTGCTATTACTCAAACAAGCATGAAACGTATGCTTGCATATTCGTCCATAGGTCAAATCGGATATGTAATTATTGGAATAATTGTTGGAGACTCAAATGGTGGATATGCGAGCATGATAACTTATATGCTGTTCTATATCGCCATGAATCTAGGAACTTTTGCTTGCATTATATTATTTGGTCTACGTACCGGAACTGATAACATTCGAGATTATGCAGGATTATACACAAAAGATCCTTTTTTGGCTCTCTCTTTAGCTCTATGTCTCTTATCCCTAGGAGGTCTTCCTCCACTAGCAGGTTTTTTTGGAAAACTCTATTTATTCTGGTGTGGATGGCAGGCAGGCCTATATTTCTTGGTTTCAATAGGACTCCTTACGAGCGTTCTTTCTATCTACTATTATCTAAAAATAATCAAGTTATTAATGACTGGACGAAACCAAGAAATAACCCCTCACATGCGAAATTATAGAATATCCCCTTTAAGATCAAACAATTCCATCGAATTGAGTATGATTGTATGTGTGATAGCATCTACTATACTAGGAATATCAATGAACCCGATTATTGCGATTA
+
677564422245767==>CCCFIMQEKJJHMLSRJLEGFFJKGKSOSLMMNNJKGMJKKJIKSJIJSKKJJSSISSNSSMLQLQKSNPKSHJJIHSOLQMLKHIHJGMKPLOSJLPLSIJNSJNSSPSLNHMIKOSKSSLOPMSSMPJLLJHB>=66778SISHMOSORIKISMOMJOLSIBBAACIOMKMSHACKNGSNKPNQMSSSLMMJJSLLKQKJSIFHFFFSSLQSLKNIJSHHSIEA@@AASGDIHSJJKMJIMKOLSJHONSMQHSSIHKIKJMNJNMQJJSMJFFFDGOJRSILMKK?DDA<:;76532('(((9=555OSQKKMIHHIONJLMSLSQKJLH7577<>AC@=;<7559BCCDEC?>@I??>>>HHFFC<;;:;<E445SKJIIHGGIQMNSKSLJKJIKKKKSONKNLLKIJLJPILJMMMPSIKMRLLPSHSQIKMSSSJIHIH?>?>>BABBCLJKLMLKSIMNSGHGFGJMJSKMRSKMJSLGJGF<35DDPSJKMSJJGGHFGSGGFLPLLJOOHIIIGKIQIHIGIKIINMIHJHHISOOHFEEEC887(9CIHKPMSLJSKJPIHBCCC=>=+++++-5'&&&&,CFGJKMGONFHGGHGE@ECB@AGJFEGJMHIHGIHLLIMFNHHGGGIEJIDFHEDHLLQRMSLIFBCFCCEEGJJJIHNG@G=;>BFGHHGNIHIMILRIPOKMMJSSSQSSKMJLKOJRJNSNMJKLOSNSSPRNKJSOSJKKSSMHIKHJKSLJHMJISJLEHI6656676557??ENJQOPNHSFHLSIKSSJHAAPSMSLPKLMMHNIGJKIONLLQSSNSSSRJRRLSOJLKJMLKSLHNPQQLSIRQLMPSJRILIQLLNKLIMJHJLSKIMNLJSMSMSMOHSSSOMNSPMOSIKSILQGILSLSNJKNQPLIJMSIIIKNJIKIKMPKMKNNSLNSKPOLQPSSMSLKJIJGFEECFJNJFRNKPLMHHFSSNQSPSSOSLSKNSSOMMSSKSSSSMGGFGIKKSKMSNQOKIHNSNSSLSMMKRSSKJJKOHMKJLJKDBBIIMSSSSKKFFEFEKHKSIJHLSSGGGFSKJKHIKOSSSHGGDGFCCGGHOQSKSC::;BPKSHJKIKSKIIHHGKG;;;;FHIJKIHFFIHGSOIKPSINJMMHJSQNMQSPSOJPKLNROLOINPOSSSLMKIIHHSMIHJHGKEIBDDEIIJIGOSIMSSMOKRSJIB:SIKFFEMKQKOSJRIJOLKSPNOOKNKMJMKLIHMMSOKMOSSJMKKGKHHMLJMLNKIPLKLJNNSJOHNSKOGNABBG700LHNMHINGHHIIKIKOEJGGHJIJHHHPILIGDDDDDHKKIJJOPMLLLKKGHHGJHIJGJSKOJQLSSQLIOLGGFFHLJSOKIJJIJJ
@856_45CNXP_4
AATCGCAATAATCGGGTTCATTGATATTCCTAGTATAGTAGATGCTATCACACATACAATCATACTCAATTCGATGGAATTGTTTGATCTAAAGGGGATATTCTATAATTTCGCATGTGAGGGGTTATTTCTTGGTTTCGTCCAGTCATTAATAACTTGATTATTTTTAGATAATAGTAGATAGAAAGAACGCTCGTAAGGAGTCCTATTGAAACCAAGAAATATAGGCCTGCCTGCCATCCACACCAGAATAAATAGAGTTTTCCAAAAAAACCTGCTAGTGGAGGAAGACCTCCTAGGGATAAGAGACATAGAGCTAAAGAGAGAGCCAAAAAAAGGATCTTTTGTGTATAATCCTGCATAATCTCGAATGTTATCAGTTCCGGTACGTAGACCAAATAATATAATGCAAGCAAAAGTTCCTAGATTCATGGCGATATAGAACAGCATATAAGTTATCATGCTCGCATATCCACCATTTGAGTCTCCAACAATTATTCCAATAATTACATATCCGATTTGACCTATGGACGAATATGCAAGCATACGTTTCATGCTTGCATATTCGTCCATAGGTCAAATCGGATATGTAATTATTGGAATAATTGTT
+
FFGC884456<=1)(&&''''*/0=:89889FOLIKIHHIGHJLILOSJFGIHCSIHJHJHPSE;:8,,,,,**+-14<??>>==+**++&&&35HAD;;;:7779;GFKSSJSJQMNLSSKSNJOSSSKPM;::::<FGGFH?>PSJJJLSMSSJQLSSJSOSKPRKMNMSHKPSMSNKSMIIJSMLOIJEEGIISJMLSL?7779BAB@>DF?JLIIIGMIJIJLJLRJOSOOSMMKIJIOOILLJHHKHFSKIMGFEAA@@>BCCFLSSSOSSKE@@666@44AA@@=::::BEFHLRJSNSLKNJOLSB@?@@CDFGISKJGJIHGIIRISSSRMQSMJOSSOSDABOSSKIJMHFGILOHJI655556NMHLISGSEJIILNKKKJIHGGIGFNKLIOKF?==<SKHJFEEEDFGGEFCACCEJKRQSSHHGFGJHJHGKJOIHKHGJHKMKISHEEDBCDDFEFHKIOKSMSJKLSIOKJFHLPSOIMMSKLQPKAAJEDDDDFDFCAACJGIIJIRJGQSIBBBB?@@@ADCEDAAA@A@????BBECBBDDEDBB???1.../26-,***)**(,4555=<<<<<;=@AA;:<<>CEDB===
@857_45CNXP_4
ATGCTAGCAACAACTCGAAGTATGGGTCTAGCTTATTGATACGTTACCGAAAACCTCATTTGAATAAATTTGGAATACATTTTATTTTTTTTATTGACAAGTACTCGTACTCAAAAAAGTTAAAAATTTTTTATTTATATATTTTTTTTGAGTACGCGTTCTTTGGACCTGGTGTATCTTGTCTTTACCACGAATGATTTTCCTTGGTTAACAATAATTGTTGTTTTTCCAATATCTGCTGGTTCATTAATGTTATTTCTCCCGCATAGGGGAAATAAAGTCAATAAATGGTATACTATATGCATTTGCATCTTAGAACTTCTTCTAACGACCTACGCTTTTTGTTATAATTTTAAAATGGACGATCCATTAATTCAACTGTCCGAAGATTATAAATGGATCGATTTTTTTGATTTTTACTGGAGAATGGGAATAGATGGACTTTCTATAGGAACTATTTTACTGACGGGATTTATTACTACTTTAGCCACTTTAGCGGCTTTTCAGTTACTCGGGATTCCCGATTTTTTCATTTCCTGATGTTAGCAATGTACAGCGGTCAAATAGGATTATTTTCTTCTCGGGATCTTCTACTTTTTTTCATCATGTGGGAATTAGAATTAATTCCCGTTTATCTACTTTTATCCATGTGGGGTGGAAAGAAACGTCTGTATTCGGCTACAAAATTTATTTTGTACACGGCAGGAAGTTCTATTTTTTTATTAATAGGAGTTTTAGGTATAAGTTTATATGGTTCGAACGAACCAACATTAAATTTAGAACTCTTAGCTAATAAATCCTATCCTGTTACACTTGAAATACTATTTTATATTGGATTTCTTATTGCTTTTGCCGTCAAATTACCGATTATACCTTTACATACTTGGTTACCTGACACCCACGGTGAGGCACATTACAGTACCTGTATGCTTCTCGCTGGAATCTTATTAAAAATGGGAGCCTATGGGTTGGTTCGAATCAATATGGAATTATTACCCCACGCTCATTCTATGTTTTCTCCTTGGTTGTTGGTAGTCGGTACAATCCAAATAATTTATGCAGCTTTAACATCTCTCGGTCAACGTAATTTAAAAAAGAGAATAGCCTATTCTTCTGTATCTCATATGGGTTTTATAATTATAGGTATTAGTTCTATAACGGATCCTGGACTTAATGGAGCTATTTTACAAATAATTTCTCATGGATTTATTGGCGCTGCACTTTTTTTCTTGGCAGGAACGAGTTATGATAGAATTAGGCTTGTTTATCTTGATGAAATGGGTGGAATGGCTATCTCCATTCCAAAAATATTTACAATGTTCACTATTTTATCGATGGCTTCCCTTGCATTGA
+
EFB@@==::;@AHHFGIJHHLIKIILIMRKLKMOMKKIHLSNIPJNSLMLNSNKSLJGINSKSOJLILLSSSLGOPLNPIILNPGBENSSSSLISLKOHJHLRSSNLKHC<;;<HHSSLGGCEFFFBEILSSKNKJJJLRJLAGBLSSSIHHFFGIHKIIGHED?BHJKLPNKNJPSMSSNSIOSOLNJLJLLLIMLPNOMRFQJIIKQIJIIKKKHKNJSQMKLSSNPMSIMKHNOQPMMQSNNLKSOLMLKSLIOSONLQNJIPIISLIJKDEC?@@>DDFFMKMJSLIKJISSSKMOKKLSKLLKMLJLSKKLLSHKIHIOMJIIJGIIHJMSKMLJMSMSOPLIJPIKSLMIKMJHGHGEEEFQISSIQNSGIMHFIHLKKHIHMJJMSOSQLLJJSD==<<>SJKS....AHF>1////IIGFFGIHKJIJHHKLHGGHLILKNHIIJIFHFHKSPQHNJGCCCCBEJKJJOLLSHFDGFAHJG>===>FJIGCEDFHMJ???ACDDEEDHGFJGFHBC;8;B@/.+++:AHGEEIFGFIHGJJHJHIIGHEDDDDDFGFEEDDDDFILSSGHL44<::::BBDFCBBAAB:ISJLJFFHFEDLKLQSSSSJDHE33222=BDO@EGFFLEEEEDSSSLSNNJIMSMLSLMKSG<MNPSPPOSSSOSLOOLKMSLNKLPLSLNSKGPSSQSOSOSSNJHIILOMSSLSSPKPSSSSNRJSSSLSSSKSKSNRKNPKLJHHOKKRMPSMRKLKLSSQKMLLLKQSLSLJLPKONJLSQSHINMJNSOJNSPSNQOPIILRSSLSPMPQRPKGKSRJMILKJMLSKOSSMLKGBI;55557>ADESLSSMSSKSSSNJMJNKIOSKJLISKIMRMSIL?<<<<<?NKONSQPNSIKPLMLQMLKRMSONQSOMJSNKLPJKIKNHKSSKSSMSKSOMSSSPSSPSPMPOSPSOJLSSMHJMOMOSSSNKSLSKSSOLSSLRNMKLMOPMSNNLLJLRHDEIGIKMIKJLLIKSSJMLJIKNPSOSSMONSLHHMJSSJPKLLSSOOPPSFJIKPSMSLSKSNMSSNMPLSNJKLILRKSMQLKSSOSQNOSSSMKSQLSMPSJJSIORRSOSLSQOQKSKSLOMJJRORSSSKHGLKLMHMJPKMMPKNQLLNGJHLLOHQOLSSLRPIPPSSLKKMSIRLSSMOKSSOONJSOMLPSKMIPMSSOSKQSMKISLPLIKPSOLSSMSLJMSJLRMNMNOHHA????SF6535-))))BIEFDA<<;B>::;HHNGIOOPSJED>=<=53344FJJJMSMHCBBCSMOLGGBBDCCFHIIJIIJHHHKSNDDBBCNMJSKIJHIHEFHKIC
@858_45CNXP_4
GGCAATGCAAGGGAAGCCATCGATAAAATAGTGAACATTGTAAATATTTTTGGAATGGAGATAGCCATTCCACCCGTTTCATTAAGATAAACAAGCCTAATTCTATCATAACTCATTCCTGCCAAGAAAAAAAGTGCAGCGCCAATAAATCCATGAGAAATTATTTGTAAAATAACTGCATGGGGTCAGGATCCGTTATAGAACTAATACCTATAATTATAAAACCCATATGAGATACAGAAGAATAGGCTATTATCTTTTTTAAATTACGTTGACCGAGAAATATTAAAGCTGCATAAATTATTTGGATTGTACCGACTAGACAACCAAGGAGGAAAACATCAAGAATGAGCGTGGGGTAATAATTCCATATTGATTCGAACCAACCCATAGGCTCCCCATTTTTAATAAGATTCCAGCGAGAAGCATACAGGTACTGTAATGTGCCTCACCGTGCATATCAGTAACCAAGTATGTAAAGGTATAATCGGTAATTTGACGGCAAAAGCAATAAGAAATCCAATATAAAATAGTATTTCAAGTGTAACAGGATAGGATTTATTAGCTAAGAGTTCTAAATTTAATGTTGGTTCGTTCGAACCAAGTATAAACTTATACCTAAAACTCCTGTAGTAGAAAAAATAGAACTTCCTCGCCGTGTACAAAAAATAAATTTTGTAGCCCGATGCAGACGTTACTTTCCACCCCACATGGATAAAAGTAGATAAGAACGGGAATTAATTCTAATTCCCACATGATGAAAAAAAAGTAGAAGATCCAAAAGAATGATCCTATTGACCGCTGTACATTGCTAACATCAGGAAATGAAAAAATTGGGAATCCCGAGTAACTGGAAAAGCCGCTAAAGTAGCTGCAAGTTTGGTAATAATCCCATCATAAAATAGTTCCTATAGAAAGTCCATCTCTCCATTCTCCAGTAAAAATCAAAAAAATAGATACCATTTATCATCTTTCGGACAGATTGAATTAATTAGACATCCATTTAAAATTATAACAAAAAGCGTAGGTCGTTACGAAGAAGTTCTAAGATCCAAATGCATATAGTATACCATTTATTGACTTTATTTCCCCTATGCGAGAAATAACATTAATGAACCAGCAGATATTGGAAAAACAACAATTATTGTTAACCAAGGAAAATCATTCGTGGTAAAGACAAGATACACCAGGTCCAAAGAACGCGTACTCAAAAAAAATATATAAATAAAAAATTTTTAACTTTTTTAGTACGAGTACTTGTCAATAAAAAAAATAAAATGTATTCCAATTTTATTCAAATGAGGTTTTCGGTAACGTATCAATAAGCTAGACCCATACTTCAGTTGTTTACGTACGA
+
;@AGIF??=?<>EDIFDA>=932324HD?322223D===<=?@ABCB>9>?;68877:1,++'''%$$$$'(120&&&&%)*(&&&'-.//+981......E<<;::;;76550*((%&&&,--.53235FEE;888455***))/.-.--1>?6556<?@C>9:99976647/+**))((%%%%$'())*+++''&')1111122586555444FHD=>CBEEEDJCF@@::77666644667@@??DBFA@>,+((()..55>BBE543335663(((()....../8444/.///78:;:788,,,,++,+**++01-))))+65342*(.((((.-**%$$$$'*())(())+*))*00/22201123<=::;976677;<ABAB<;;<=@A...-+06>>A@CBAA????;<:<>=?DFIBCINHHGFAGILLJJIFFEH99877::;766*'(''(&*$$&('&'&''((((+,::<;<@AA544434334;;<6656;CCEEAAA:9:9;;;?EDFGKJIIGHGGILJGGJHIIKKHGHGEEEECEFEFFEGJDD@=;::440145/+*+++-.@;@BABC:9990++++)***+-)%%$%%'&&&&%%&&&&&&++.7546+++**,++-.0588/*****3../-23333:;=EAC987CC;::9<@B=>10..+&'''')()+***&&''))-**+6207?@??>@=>?;98++*(()'**))//////..-,))((,-,-.,.9722/..0+*+0163.((()***((&%%&(()(&'',,2.--''((1227:788@@33333=4432222032*)((+..-*(()+3000000;;<DFIEBACDGJIF-,,,,210('''&'&&')340..+*+,/-,..(('')''',-+****+658-,,,---,0/0..)((*+1<:;.+)('(*+())(&'((-+))(((((((%%&('(&((((((&&(((+,.**''+**1332+***)***),,,)+-,+++++-/>?=?ABDCCCGGF?44321+***+1-*+*+'&%%'**/55DLMJSOLKKKMJMSIFJLHABB++&'))()**),,-)-446('''())))))+,+-5,,,,-<:889;DCFHEEKLKSKD.--(()(()*'%%%$&,,23>@AKKSJOSLILHIKSQOKSNME?;8989:CCDBSOJSHFNAHC@,+++,A@B@?=?=JIKC==::984)667<HD423388<:::9;;;42313/...../3130--,****05<@@CHSMKDE=:5'(&%%*54()*)*556GGBCBCDD44444????FIG98889@AAA88889AD<986,)'''*69<8<888:89
@859_45CNXP_4
ATGCTAGCAACAACTCGAAGTATGGGTCTAGCTTATTGATACGTTACCGAAAACCTCATTTGAATAAATTTGGAATACATTTTATTTTTTTTATTGACAAGTACTCGTACTCAAAAAAGTTAAAAATTTTTTATTTATATATTTTTTTTGAGTACGCGTTCTTTGGACCTGGTGTATCTTGTCTTTACCATGAATGATTTTCCTTGGTTAACAATAATTGTTGTTTTTCCAATATCTGCTGGTTCATTAATGTTATTTCTCCCGCATAGGGGAAATAAAGTCAATAAATGGTATACTATATGCATTTGCATCTTAGAACTTCTTCTAACGACCTACGCTTTTTGTTATAATTTTAAAATGGACGATCCATTAATTCAACTGTCCGAAGATTATAAATGGATCGATTTTTTTGATTTTTACTGGAGAATGGGAATAGATGGACTTTCTATAGGAACTATTTTACTGACGGGATTTATTACTACTTTAGCCACTTTAGCGGCTTTTCCAGTTACTCGGGATTCCCGATTTTTTCATTTCCTGATGTTAGCAATGTACAGCGGTCAAATAGGATTATTTTCTTCTCGGGATCTTCTACTTTTTTTCATCATGTGGGAATTAGAATTAATTCCCGTTTATCTACTTTTATCCATGTGGGGTGGAAAGAAACGTCTGTATTCGGCTACAAAATTTATTTTGTACACGGCAGGAAGTTCTATTTTTTTATTAATAGGAGTTTTAGGTATAAGTTTATATGGTTCGAACGGACCAACGTAAATTTCAACTTATTAGCTAATAAATCCTATCCTGTTACACTTGAAATACTATTTTATATTGGATTTCTTATTGCCGTCAAATTACCGATTATACCTTTACATACTTGGTTACCTGACACCCACGGTGAGGCACATTACAGTACCTGTATGCTTCTCGCTGGAATCTTATTAAAAATGGGAGCCTATGGGTTGGTTCGAATCAATATGGAATTATTACCCCACGCTCATTCTATGTTTTCTCCTTGGTTGTTGGTAGTCGGTACAATCCAAATAATTTATGCAGCTTTAACATCTCTCGGTCAACGTAATTTAAAAAAGAGAATAGCCTATTCTTCTGTATCTCATATGGGTTTTATAATTATAGGTATTAGTTCTATAACGGATCCTGGACTTAATGGAGCTATTTTACAAATAATTTCTCATGGATTTATTGGCGCTGCACTTTTTTTCTTGGCAGGAACGAGTTATGATAGAATTAGGCTTGTTTATCTTGATGAAATGGGTGGAATGGCTATCTCCATTCCAAAAATATTTACAATGTTCACTATTTTATCGATGGCTTCCCTTGCATTGCCA
+
KSSJKLSIINPJLMNQMKIIMIHPNSSRSRKNILGBABBEONLLKISPHSLSRLQMKDKLMPJNQJNKKSSIHMOIOJLMKSMIHBCFKSSSPLSSSJHOPLIKSLKSJIHIFKJOSSNJMGGKQKSHNESSNSNLNSPPII;9BHJJLNMQOPNGEGGF@?S:99::JOKKJMISNNNMJJOLNMKRSMSJQISNESJSNNQLSGIKSMNMMORNMLSMMSMLJSSMJOKJLKKMROSJKLRHLISSOJLOKKJSNKQKKKMKJNJDEEKJNKLGGKEHJJOJSMSJKKOFHGKMHIMJHMIILKPJKKF<77669EFHG86666GKKHIKHMKNNOJHEPQNSKOKNSPMKSMJSJJHOJHCCBCEJSRNKJLKIHSNMJKNKJIHJKHMIHJMLMNIJJHGHDJLSSSJFFCJISPMKIHIQJOIIKMSSSKIGGHLHLIMMKSNSJJIJHJJHHJLSNHIIHJEFDDHJINSOLPJSGFKD>ILKHOKQOLHNJGIFCIJNMEEGGCAD433;<HKKIKCEBBEFDPKGEFECECDEFIKIIIGHFGHFFECBBABCCFHKIIFDEFHKLKKOMKSEDHFDCCBCEGIFFECADCSSSSKFHFFGIIIFFHEDHFGGFJOMKJ>DC@CCEFHEDDFGMQQHJMLIRIQNSLPSNSMLSSSPQMNSMJQKLMSKNJSJHHHINKJKSPNLSLOSQLNKNHNOMPMSKSOLSSSHNMSSOKHGBAGKQQSRINKQJSJKMKJIGGQLMSQLEECC:...-('%%&'))()%%%'(,(''%&)))++,.;==@MSSSKSPRMPRSPSSQHKSKMIMJJKKGNLIKSKROLSI@>?=>?865*'),-<@@@@LLQSJLSKGLOSSJJKHHKEGJJSPMOMSOISSMMLSSJKNSSNSNKSPLMSKSRSONSSOSIMMSLSKSPMOSORSMSSLNSLSSPOLJOKSMSNLLLLSOSKQSSOOIOSQJJK?30/0167BEGKLKSOKKNNKOKSKKPKIMSJMMMISLJNQSOCNLHMROSPSMSNSQSNSSLIHRLSPQSSKQMRSORIRMSLPPMPSMSNNSSJOPSSNSOSSSNOKNSLNSPOKOKISSSSLNNJJMLKRLNKMKSSMOSSSOSOLSSSLMSLMSSNLKMKISKKSKSMSNSPSOSSOJSPNSSNSSSQQOPSJSQOLNPNSJJSLORMQSRPOKOMSLSORSSPSJONNMOSQMQKLSIRSKSSPGGLSMKSJJLSJSKJKKGHIFHLPONMOMOMSSMLSSRSSLOKSPOSSPQISMSLKNLJISHSLMGMSHIHMJLKQSSNLKOMSOPJJAA@@?ABBFKHGHMLJLMPLJKEHKGIHMLIJLJJIQCDB<<8,
@860_45CNXP_4
AATCGCAATAATCGGGTTCATTGATATTCCTAGTATAGTAGATGCTATCACACATACAATCATACTCAATTCGATGGAATTGTTTGATCTTAAAGGGGATATTCTATAATTTCGCATGTGAGGGGTTATTTCTTGGTTTCGTCCAGTCATTAATAACTTGATTATTTTTAGATAATAGTAGATAGAAAGAACGCTCGTAAGGAGTCCTATTGAAACCAAGAAATATAGGCCTGCCTGCCATCCACACCAGAATAAATAGAGTTTTCCAAAAAAACCTGCTAGTGGAGGAAGACCTCCTAGGGATAAGAGACATAAGTAAAGAGAGAGCCAAAAAAGGATCTTTTGTGTATAATCCTGCATAATCTCGAATGTTATCAGTTCCGGTACGTAGACCAAATAATATAATGCAAGCAAAAGTTCCTCCAGATTCATGGCGATATAGAACAGCATATAAGTTATCATGCTCGCATATCCACCATTTGAGTCTCCAACAATTATTCCAATAATTACATATCCGATTTGACCTATGGACGAATATGCAAGCATACGTTTCATGCTTGTTTGAGTAATAGCAATGAGATTCCCGAATATCATGCTAAGAATAGCTAGGATTTCCAGAAGAAGAATTAGGCCAAAAAGCTAGCATA
+
INKJKLLSISOSSOLSPLPSSPSKSSSSMNMKMMLKSPSNSISJHMOSLPLLKJLSLOLSJLSMKNLLOJNJGIKKMSKPOHKKSHEHFH:333IQSMNIISJSQMMOQLNLMKSMSPRMKRKNLBG855556F>>>>??A@AC>>HKSKKNJLNKSKQJISNJSKMSSSPJKIHMEGDFFJSHHGBKONNQSSHJKSHIJINLPMKSKGSPLJSKKIJNSSQOSOSPNSKKSMSONRLJPJJOKSLMHIJJLIJLLJHFED97::933GISSSQNSRSSNLKLJMPKGLJKSKI;;<IIJGGJEJDSIMB---'&&&'(.1+7)))))+***LMGGFHKSJSRSPOISSJLJLSKKLNSNNOKKOKSKJKSNJMIJJSINLSQLNIKKINJLJLNJMNSSPKPSSSIIKIJKHLJNKJOMS>54445DFHMJOMKIHHJDDEEFLRLFFIGCGSPLOIMRPLLKLNHKLLLSSLNSLOSNOLSSQSJSMJJJHNJMSLKILIIJKLLOLKSKLIIHKIGGMSMLJIGIIHIEEFGGRDCDCBMJGKHIJHJJNJHHGILKMJNKLSJSIIJPIJJIGLEEEFC=77GFJKHIFGFFFEEDEEDGFEFFEHHGK>KGGIJKLMNJJIHGLKRIPOSLOKHGFEDGED
@861_45CNXP_4
AATCGCAATAATCGGGTTCATTGATATTCCTAGTATAGTAGATGCTATCACACATACAATCATACTCAATTCGATGGAATTGTTTGATCTTAAAGGGGATATTCTATAATTTCGCATGTGAGGGGTTATTTCTTGGTTTCGTCCAGTCATTAATAACTTGATTATTTTTAGATAATAGTAGATAGAAAGAACGCTCGTAAGGAGTCCTATTGAAACCAAGAAATATAGGCCTGCCTGCCATCCACACCAGAATAAATAGAGTTTTCCAAAAAAACCTGCTAGTGGAGGAAGACCTCCTAGGGATAAGAGACATAGAGCTAAAGAGAGAGCCAAAAAAGGATCTTTTGTGTATAATCCTGCATAATCTCGAATGTTATCAGTTCCGGTACGTAGACCAAATAATATAATGCAAGCAAAAGTTCCTAGATTCATGGCGATATAGAACAGCATATAAGTTATCATGCTCGCATATCCACCATTTGAGTCTCCAACAATTATTCCAATAATTACATATCCGATTTGACCTATGGACGAATATGCAAGCATACGTTTCATGCTTGTTTGAGTAATAGCAATGAGATTCCCGAATATCATGCTAAGAATAGCTAGGATTTCCAGAAGAAGAATTAGGCCAAATGGTGGATATGCGAGCATGATAACTTATATGCTGTTCTATATCGCCATGAATCTAGGAACTTTTGCTTGCATTATATTATTTGGTCTACGTACCGGAACTGATAACATTCGAGGTATCCGGGTCTGCACAAAAGATCCTTTTTGGCTCTCTCTTTAGCTCTATGTCTCTTATCCCTAGGAGGTCTTCCTCCACTAGCAGGTTTTTTTGGAAAACTCTATTTATTCTGGTGTGGATGGCAGGCAGGCCTATATTTCTTGGTTTCAATAGGACTCCTTACGAGCGTTCTTTCTATCTACTATTATCTAAAAATAATCAAGTTATTAATGACTGGACGAAAATTCAAGAAATAACCCCTCACATGCGAAATTATAGAATATCCCCTTTAAGATCGAACAATTCCATCGAATTGGGGGCATGTGATTGTATGTGTGATAGCATCTACTATACTAGGAATATCAATGAACCCGGATATTA
+
IISNSLGGFFEI>====CGFHMMOSJSPONQKSSKLIHHPSKLNIPPSKMKMJNRKKIPKJNKINLMQNRMKIQGSMPPSQHJLSSPK;AB;;@EIQKKSGPNKJHQIQSNLRKQPSRNKSMISQSKORNSQPSSLJSLKKKIHMKSHLQKSMMLQSSKJNIPJKIKBMPSNSNNKECEDDFLEELJSJSRMKLSSJSOLMRNMLKPKGFFFGISPKHGBOKSSKSOOMOMKNNJQJLQLIIJMIOLJJJJSQIRSKKSNMSPKSPMJIHMKSSNKJSINNMMRSPKJSSSJJJHGSOHSKJMOKMNINRKRQOSJKOJLLJNMQIHHJHHFIKNSSJIKKHRJIMLLLIGSOSS=>HFBCCCLKKJSSLSKNSOKPKRMSSQSOLQJSKLGHHHJMSPSROPRNMNOMOJIGKJIKOSQMOSMSOMQSKLSNLPHJJLIKSLNKLJKHPNSNISLNLJNSRLOMLLSLLKISOKSKJSKMMMKJQQJHLKMSKRSNLLSJSIORLMLJSIKLOOSNSSLSOKJNSNSNNMIGFGGHLQKJRKPPSPHNLKNSOJLKJRJNSSNOKSLILSNOMJSOSMIMSISNB@A@AS988888NHGEIOJFPNGSSKSIKJSMSKSKLOMSMLSNIHJSILONQSHKJJJLHLJJIJKMSSISLSFCBCBCEJSMSHLKIJHMFDJFFLNEI?FDFAFGJJ@FHLLHGEEFSFKI66567:;ADACGIK@@9967522>BCSJLJHHFHHJA:.-)(()'(((((''''&&&)*686655330/03;AACFEGGGFF@AGSHHJKHIJRQSSQLFIJQDDDIKKJINOLQNSMSNLMLSIJEEDEHJSO<<<<FIGOJJGJORMSKLGNPISNRKKIKSMIHSLOJMSQSLLNPKODGRFJEFHGDFFCDDCDCGHEB@@BDDCDEC65;;8@DDDEDEGJFEGFFHFEHJSJKKSD@A@11112@??A><<:967*)))077622235>4:BBBEFGA>=<9-*(((),5458???>>@ABEDCCB3;5443)((((889:;;:90.---,+)(('%$#$$&+--....::::9:;<=BEEFCBA@??=;4210.,,,,)((%%%%&*'&&%%%&,
@862_45CNXP_4
TACGATCGAACAACTCGAAGTATGGGTCTAGCTTATTGATACGTTACCGAAAACCTCATTTGAATAAATTTGGAATACATTTTATTTTTTTTATTGACAAGTACTCGTACTCAAAAAAGTTAAAAATTTTTTATTTATATATTTTTTTTGAGTACGCGTTCTTTGGACCTGGTGTATCTTGTCTTTACCACGAATGATTTTCCTTGGTTAACAATAATTGTTGTTTTTCCAATATCTGCTGGTTCATTAATGTTATTTCTCCCGCATAGGGGAAATAAAGTCAATGATAGAATATATATGCATTTGCATCTTAGAACTTCTTCTAACGACCTACGCTTTTTGTTTATAATTTTTAAAATGGACGATCCATTAATTCAACTGTCCGAAGATTATAAATGGATCGATTTTTTTGATTTTTACTGGAAAATGGGGATAAGATGGACTTTCTATAGGAACTATTTTACTGACGGGATTTATTACTACTTTAGCCACTTTAGCGGCTTTTCCAGTTACTTCGGGATTCCCGATTTTTTCATTTCCTGATGTTAGCAATGTACAGCGGTCAAATAGGATTATTTTCTTCTCGGGATCTTCTACTTTTTTTCATCATGTGGGAATTAGAATTAATTCCCGTTTATCTACTTTTATCCATGTGGGGTGGAAAGAAACGTCTGTATTCGGCTACAAAATTTATTTTGTACACGGCAGGAAGTTCTATTTTTTTATTAATAGGAGTTTTAGGTATAAGTTTATATGGTTCGAACGAACCAACATTAAATTTAGAATTTCTAGCTAATAAATCCTATCCTGTTACACTTGAAATACTATTTTATATTGGATTTCTTATTGCTTTTGCCGTCAAATTACCGATTATACCTTTACATACTTGGTTACCTGACACCCACGGTGAGGCACATTACAGTACCTGTATGCTTCTCGCTGGAATCTTATTAAAAATGGGAGCCTATGGGTTGGTTCGAATCAATATGGAATTATTACCCCACGCTCATTCTATGTTTGTCCTTGGTTGTTGGTAGTCGGTACAATCCAAATAATTTATGCAGCTTTAACATCTCTCGGTCAACATAATTAAAAAAGAGAATAGCCTATTCTTCTGTATCTCATATGGGTTTTATAATTATAGGTATTAGTTCTATAACGGATCCTGGACTTAATGGAGCTATTTTACAAATAATTTCTCATGGATTTATT
+
QSLKKNHQROJJMKH.---.SKLGFFJJSINS2--.EFHFPGCCCBGHKHIJSLSSKSMSRQNOSLKIJILPFIHGKOSLHHHG::::KJSSRSKNKGJFKIJISJPLJJLMJFISSSRSNKISKMKKNOSSLPKSNSORJJIFJJJSS<:::;=HHBAB;;>50135>JBBBBONKRMSOSKNEPLOJSIPJMKSGSQLSNOLSKRSKJSSSMSKKIMLSGLM<<HEHKMLKIJMPSSMLSSLOKMSMOKPJLJMNLNNSJNHRMSHNLFEHHGABEDBEE<><11//.((()33335689:;<:;;;<@=666CHHLHLJQLMIMKJPLSMMJMRIJSSS,,,**FE@@FJIGKQKOISNHGIGJKLJLHJSSIIKOGJNOSKOSRLRSSJJKKCGJJHJIJGHSPPSKD=:9:>>+)'')1>@AA>BHCIA52113667?=>>>RLSGIIMKMJJHHSIECA@ACNMIHIOHFFFGHGMFHJQHLSMIFHIGBBMIMIGISKHI==GICFD5***?@FICBB5<<<>JKNC;?@CEJFDJKKKORLSKHQJRMSKPKKPSMKGJHIJSMSOOKJQOSSF@@>>>@?MHIJJSIMFSBDMSM><<666666DDCCSPBBA@??<<?C::L==GG@@532..//??@@C8566)))))*2,,,4AEECGI?=77778DDGHIJHIHKIJMPKHNNSSSSSKKA>34BCDDJIHFDEIJKISSSNLIILSRJNHRKRNNMSJIIGJKHSILIHJHJOJSB;::::>?>>66667779@?AA>98733445999JKGGLLHGLKLJJSSLHGE,-CBIFGHHLLNJNLOMMKSOKKLLSSSSFADDCDJHFHIHJGQPJSJNSSIOESKSSFGFGHMSIKSIKQLINIJKIQSLKLIJNMHGGJGMFBCA?>>>==754330///000022;=FHGFEE???===LSSSSJJJAAOSNSSNMLIHIPKS++++-====AACEEJHHKGHGJMJJHSIFJEGMNLKGED7+++*,-,,,-7-++++DFEOMKSOSLKKHLOJIRJJMLIKNIISSOPIOLMNLOIMKIMJMLHHHFCDCBBCDELJI,,,,:;,,AFDDJHFEGFHFGEEFHGGG43334BB>A@AGLNSKNNLSMORKSPQNKOSSQSSSRSLMPSPSKHISGCCEKI10001,***-7=?MSHGEJ?;IHJKIJSJOJJOJMHNLJKHKLSK
@863_45CNXP_4
GGCAATGCAAGGGAAGCCATCGATAAAATAGTGAACATTGTAAATATTTTTGGAATGGAGATAGCCATTCCACTCATCAAGATAAACAAGCCTAATTCTATCATAACTCGTTCCTGCCAAGAAAAAAAGTGCAGCGCCAATAAATCCATGAGAAATTATTTGTAAAATAGCTCCATTAAGTCCAGGATCCGTTATAGAACTAATACCTATAATTATAAAACCCATATGAGATACAGAAGATAGGCTATTCTCTTTTTTAACAATTGCATTTTGACCGAGAGATGTTAAAGCTGCATAAATTATTTCCGGATATTTAAGAAGCTACCAACAACCAAGGAGAAAACATAGAATGAGCGTGGGGTAATAATTCCATATTGATTCGAACCAACCCATAGGCTCCCATTTTTAATAAGATTCCAGCGAGAAGCATACAGGTACTGTAATGTGCCTCACCGTGGGTGTCAGGTAACCAAGTATGTAAAGGTATAATGAGACATGTAACACAAAAGCAATATAAGAAATCCAATATAAAATAGTATTTCAAGTGTAACAGGATAGGATTTATTAGCTAAGAGTTCTAAATTTAATGTTGGTTCGTTCGAACCATATAAACTTATACCTAAAACTCCTATTAATAAAAAAATAGAACTTCCTGCCGTGTACAAAATAAATTTTGTAGCCGAATAAGATTTATTTCCACCCCACATGGATAAAAGTAGATAAACGGGAATTGTTAATTCCCACATGATGAAAATAATCCTATTTGACCGCTGTACATTGCTAACATCAGGAAATGAAAAAATCGGGAATCCCGAGTAACTGGAAAAGCCGCTAAAGTGGCTAAAGTAGTAATAAATCCCGTGAGTAAAATAGTTCCTATAGAAAGTCCCATATTATTCCCATTCTCCAGTAAAAATCAAAAAAAATCAAATTCCATTTTATAATCTCGGACAGTTGAATTAATCGATAGTCCATTTTAAAATTATAACAAAAAGCGTAGGTCGTTAGAAGAAGTTCTAAGATGCAAATGCATATAGTATACCATTTATTGACTTTATTTCCCCTATGCGGGAGTAGCATTTAATGAACCACAGTATTCGGAAAAACAGACATTACTGTTAACCAAGGAAAATCATTCATGGTAAAGACAAGATACACCAGGTCCAAAGAACGCGTACTCAAAAAAAATATATAAATAAAAAATTTTTAACTTTTTTGAGTACGAGTACTTGTCAATAAAAATAAAATGTATTCCAAATTTATTCAAATCAGGTTTTCGGTAACGTATCAATAAGCTAGACCCATACTTGAGTTGTTGCTAGCATA
+
DDG::::;ABHIKNLKQJJS87778AKJGCBBABCEHSQMICEEDJIDGGD@<???=;;<;<;<=4234550+'%%&%%%%'()*;@DGQNSSOSSISKKOJRSSNSMLKLQNKLSSJFE@B:=IMIIIHGNIKJIIMIHFCBCBAB76((),1<@ED?=<;<@HGRPLSNSOC=>LNSGHEDBEGLISIPKPLSLFFFEGKJGKNPLLNPSKSMSJSSIHMSKSRSJIIHOHED:99<<5.)**.BEDDGC@70-,00.,)))),,*))))+,354578:BLGSIGKMNJKDFDDCB;672364/.'&&%%%%&---,,,+.-.3,,777=>=?@DGNJIHHEJKIGLLOJSPLSKLISPSFOJA@@@>CDBBBA7611///33;DB=BA?GGJSJSIF?9:GKMNKOIOHIISKGGDFKGHMIGC=<???;;761/---.002877777CBFNMISLSPKLILSKKLSKMSSSKIRIJMLKMQOS544(''%%&'$$$%&())()++-)))((&%&((((*+++,-7)&&''+,,---=>ADEHJLJLLLNOOMLSSPKJKSLSISSSGRMSLSLNSKNMKMSSLSOSL????>;;;43334<8753,-3147444;>>7445>BCAACDDJHM?;:<KJISLEHNPJSOLHISOHIGEGKIGNIIHCFEDC@>?=?BD64320,))'&'''&&%.**+233254////./..+----/12986664-,+(')))*>AB?<<76---)'&&*..../84//0;;=AEGGGIIFHIHMKKGRJHIGECDGIIJNHCHF;::::?C::9999KDEFFFHJLLGEJNNLGNGHKHHQKMA@@@9=/-.-....ABEEA:9978))))+?@AB76766<=?D864455865+(*,()))1667=KLGHISJGGFDACBA/(((*+,*+*(&&%%&&''(,.*'222222,,,=>EHIHCB?=9333,,,+*(''')-2.-(6@::::99@@CHGHNMKIKKHJKGGFIEEJFBBOOJLJGMKJORIIKLICBBABDFFDDDGEGIJHHMKLMIGHCEC?;<63788699880/)&&%%&'%%%%%'*(()))*)*)*)**&&&&'')()''''('(&'''((124:::6169:;9;<<==HGCBAAADDFF654352224442/.-.0;=;====BDDCDEEDBBBFIJKPEEFGFGEEDFEIOJGAFHIFCCBEFMSLGCBCBDBBABCCCBAB;;;;;)';6:88;<GHLEFDFDFGFFFIDFB>===:((((()63,343356....-----0000,,/2789B?>>>22229?BBCCCFEGFGD
@864_45CNXP_4
ATGCTAGCAACAACTCGAAGTATGGGTCTAGCTTATTGATACGTTACCGAAAACCTCATTTGAATAAATTTGGAATACATTTTATTTTTTTTATTGACAAGTACTCGTACTCAAAAAAGTTAAAAATTTTTTATTTATATATTTTTTTTGAGTACGCGTTCTTTGGACCTGGTGTATCTTGTCTTTACCATGAATGATTTTCCTTGGTTAACAATAATTGTTGTTTTTCCAATATCTGCTGGTTCATTAATGTTATTTCTCCCGCATAGGGGAAATAAAGTCAATAAATGGTATACTATATGCATTTGCATCTTAGAACTTCTTCTAACGACCTACGCTTTTTGTTATAATTTTAAAATGGACGATCCATTAATTCAACTGTCCGAAGATTATAAATGGATCGATTTTTTTGATTTTTACTGGAGAATGGGAATAGATGGACTTTCTATAGGAACTATTTTACTGACGGGATTTATTACTACTTTAGCCACTTTAGCGGCTTTTCCAGTTACTCGGGATTCCCGATTTTTTCATTTCCTGATGTTAGCAATGTACAGCGGTCAAATAGGATTATTTTCTTCTCGGGATCTTCTACTTTTTTTCATCATGTGGGAATTAGAATTAATTCCCGTTTATCTACTTTTATCCATGTGGGGTGGAAAGAAACGTCTGTATTCGGCTACAAAATTTATTTTGTACACGGCAGGAAGTTCTATTTTTTTATTAATAGGAGTTTTAGGTATAAGTTTATATGGTTCGAACGAACCAACATTAAATTTAGAACTCTTAGCTAATAAATCCTATCCTGTTACACTTGAAATACTATTTTATATTGGATTTCTTATTGCTTTTGCCGTCAAATTACCGATTATACCTTTACATACTGGTTACCTGACACCCACGGTGAGGCACATTACAGTACCTGTATGCTTCTCGCTGGAATCTTATTAAAAATGGGAGCCTATGGGTTGGTTCGAATCAATATGGAATTATTACCCCACGCTCATTCTATGTTTTCTCCTTGGTTGTTGGTAGTCGGTACAATCCAAATAATTTATGCAGCTTTAACATCTCTCGGTCAACGTAATTTAAAAAAGAGAATAGCCTATTCTTCTGTATCTCATATGGGTTTTATAATTATAGGTATTAGTTCTATAACGGATCCTGGACTTAATGGAGCTATTTTACAAATAATTTCTCATGGATTTATTGGCGCTGCACTTTTTTTCTTGGCAGGAACGAGTTATGATAGAATTAGGCTTGTTTATCTTGATGAAATGGGTGGAATGGCTATCTCCATTCCAAAAATATTTACAATGTTCACTATTTTATCGATGGCTTCCCTTGCATTGCCA
+
PRJILMLRSSJPKNPJSRLOSNHJSQKOSFH0...0B67CDA@A??GGMHQOKMSIIJJMSSSKLHNLSLJOOMIKNJKLQLSKPFQJSSSSGFHHHJRNKOJMGJJIHPROLMMMSSSSMNMSOPSJISSSLQSLQNKJHH?BBIKILHHE;<;32,*)((),():CCIGHSKSNKMSSKSSFDFBKKLNILLSIHSSJPKSSNJKJLOJSSLLSMSHFEDEGKISSKGFFJLSRMLSSPLSMMKSNNLJPMMPJFFFFGED89JHJJQJPSSSLSINLSKSJSKOKIIHGEGKKJKJLIMHIKKKKJSNIMSHFGJ@?@@@PLJLKJGHIKKSNQSLMKSQSSJSSQSOJMIJIHSLPSSKGEHFKJSKJIKJSHHBBAABIIMKJMSOIHPJRISSJPLJDEGHDMSSFDBDLSSLLPJIHKJJHHIIJNMJLJMHHJEFFGFIPGLNJHJKGFKJSPPJOFGIFGDDIIQOLSJRLJKIIKJSJLSSIRLJNHFFFDGJPNKEFBB?>>?=>CCHSRSJIJHHLMSSLQJSLHSINHSMSMSNPHLLKNHNLGIIINIGIFEEJIOFIMGFLQKIKCB:999:LLLMHGFEAB7999:777//////3:;===44445>;;;CAAE?ACCB@>>>>BDIKHOGIIEJIHIJGGGKOMLIPSJJKOHFDFDIIHGHFEFFGGJJNJJINKSOJLNSLI///./10022732224SGIKMMSJKSOQOLKKJSSSLSLNJKJOELILLMJJ====:9877;;==>HHJDEECDDHKHEFMJD@>>>==??;;<====<8?=;::;;8933=QRJSMSLSOKQLJJSSPNLKMNLIKMSOQSNLOKISA77778DMJPRMJMJQLQLSNOHHKSSKSPSLS:::000MSSSSJOLPSLSKRJQKJJCKMLS666667SPJRJSMSLSMJKKOLSNSIMLSSNNSQNMSMLSOSLFSLKSSSSJOMKRSSMSPLSJJHIHSILSKDGEDEICCDCBNSNJHKHIJGILHIIFGHLKSOOSMLOMQQLKSMMISISSHSOLSSJMOKILSMOLNPJJPSMSJNHJKMMMISJPOSP====>GHG11111<801=ESSNJMHOKLIJINJOISLSKILSNSOJMNKSSOJPKSLSRSJOHJOJPSKSMSSPLLSKRKLKLHJKKSRPKSSKLIIMMLRRHLNKKPLSSSSSSSLLLSHKQSLNJKHHSPSPOOSLSKNJNSSNLMMHLSSRSSNOKKSMMMRKLOJSMSBDC766666;;;;GKSNPSISJSPILLPMSJMIPKGKKIJHHO@AAABLJJ54<98777>QKH<<<<=IIJHHGGHIRIKKSQOJG>>>>?GFI@?@.ECCEJHFIKF
@865_45CNXP_4
AATCGCAATAATCGGGTTCATTGATATTCCTAGTATAGTAGATGCTATCACACATACAATCATACTCAATTCGATGGAATTGTTTGATCTTAAAGGGGATATTCTATAATTTCGCATGTGAGGGGTTATTTCTTGGTTTCGTCCAGTCATTAATAACTTGATTATTTTTAGATAATAGTAGATAGAAAGAACGCTCGTAAGGAGTCCTATTGAAACCAAGAAATATAGGCCTGCCTGCCATCCACACCAGAATAAATAGAGTTTTCCAAAAAAACCTGCTAGTGGAGGAAGACCTCCTAGGGATAAGAGACATAGAGCTAAAGAGAGAGCCAAAAAAGGATCTTTTGTGTATAATCCTGCATAATCTCGAATGTTATCAGTTCCGGTACGTAGACCAAATAATATAATGCAAGCAAAAGTTCCTAGATTCATGGCGATATAGAACAGCATATAAGTTATCATGCTCGCATATCCACCATTTGAGTCTCCAACAATTATTCCAATAATTACATATCCGATTTGACCTATGGACGAATATGCAAGCATACGTTTCATGCTTGTTTGAGTAATAGCAATGAGATTCCCGAATATCATGCTAAGAATAGCTAGGATTTCCAGAAGAAGATGCCATTCATTTGATAAGAAATAAAAAGGAATATCGAAAATTCGAGTGGCTAAAGCTAAAGCAGCTACTTTCGAAGTAACAGAAAGAAAAGCAACGACTGGAGTGGGAGATCCTTCGTATACGTCAGGAGTCCATTGAAGTAAAAGGGGCTAGGGAAAGCTTGAACCCAATTCCTACAGTGATGAATATAAGCGCAATTGAAATTCCTGGGGAGTTATACATTTGTGTATTGATAAGACCATTCACTATTTCTTGAAGCTCAATCTCTCCCCCGGATGAACCATATAGCCAAGAGAAACCATAAACCAGAATAGAAGAGCTTGCCCCACCCATGAGTAAATATTTCATAGTAGCCTCATTAGATCGTATATCTTTCTTGGTATATCCAGATAATAGGTAGGAGCATAAACTGAAACATTCTAGAGCTACAAAGATAGTTATTAAATCGTTAGCACCACATAAAAACATTCCTCCTAGAGTAGCTGTTAATATGAATAACAGAAACTCTGTTATAGCCATTTCTGTACATTCAATGTACTCTACGGATAGAGGAATACAGAGAGTTGAACATAGTAAAATAAGAAATTGAAAGATTTCGTTGAAATTGTTCGTTTGGAAATTTCCTGAAAAGCTAATCATAGGTTCTTCTCTCCATCGGAACAATAGGGCCGTTATGCTCATTACGAAACTTGTTGAAGAGATGAAATATAACCAAGGTATATCTTTTTTGATCAGAGGTTAAATCGATCATCAGAAGAAGAATTAGGCCAAAAAGCTAGCATA
+
KSMSLMKPGLSJKILJHAAA@AOSSPNKRSMNIISSMLKJLJOIIGLMPPGJILOKSKMLNLMMLLIHMLSMIMQIFSHHQILFSNSQJK0***CISKOLKSNLSLLOISSLKSJNKMQSLMOPMKKISLSOQEFEFJINSSRJJQKJJKLMSNKLSJSMKJMRSJKSLMSMS?:I211111=<>@BBAGLRJKKNLSIOJNOKSKSSLSKJJLSLJLIRRMMKKKSQMKMSMSPSIKLJHJNLJJNKSNMJIG===>><<:;:;68469:SSSMLINLSMOKLIHHF@ESILJJABBMSSOSJG0---CCKSHFCCDLBCDCKMJHHIKLKKOJSSSMQSCPSSKCROLNOSSNJOILJSILKSLSMKSNNLPKKJIOJSOMSSJKHHGLLIJIKLMPQSSSSMMSLJIJIKKIIOSNKJ?;;,,-CFJPJSSLHHHJJKIMHEDJGEEDDFKSSOIMLOHNKNSRSNSMSKJKJSSSMSPSOLLSKSOSSKNNRJSLMMRMOMNOKJJMMLKSMJHJKSKJMSJNIKKSNGEFHLSJOQSNPLHLNJGINKJJLJMLLJKLNLLSLKLKKJINHMISIKS744,???@SGGGGGGHSFFIJHKHLGFGHIFLBIIHIHJNQHHLHHRRRSOJIJMJHGJIJNIMHLMSNPJJJKKHLIFHHINSRNIKFHGJFKISSOKKRKIHNIGGECDDEGHFDDEDIHFGGMKPPLSMMOPKSOQLNKKLLLSSMFOHFIIISLE>B110100.1111@=2+**.+*,,////1EKHIIILKNFFSOSKJC7777LMSINRSKPSSHGGEIJGIHIHLMKMIHGMIJNLKKQJJJMS=<<=KKLKMKOH>=997<5..****+DHMNLIGSSLSKKHLSGFNKSOSMIKSPOPJKLGDB<;;;JJJPIJJLLONOLSMLJSSNQNLSKOQPIPOKNNMPMGKSOLKLJROPSPIKJHIKMIOIHHKHKKLMKSNLSLIPMPMJRNNNOIJIHPHFHHJKSKHLMKKJNSOJOKKMHLPKJISJIKJGHIOSJHJJIRLMHEHHLIFE=11??FILPKJJHIJKSIOJRMKSKSSMMGQGIGHLIINHMOILMMSMQRKLISOSJNKNKGMJGJIJOSRLNRIKKSKMLPSLSSSPIJEGEGFEGEG@>?<0/-.,00358<<AFHGHGHIHJHIJPHJFEFISKLMLMISIJNOJRSSLHICCDSND@NIHMJLLJEEKIKIKGIFIGSINLSKOQSKB@@@BHJMMNLLKLSOIJIJOPLKGSNHGJIMNMOGGGFFHF000CBFDCDGKIIHIKGHEFEEFOJKIKHKNIIDGIHJMONSLMJNSOJFGEGIIGJPJLLKLHDECBDEFIHGENKKMKQNOSHHJGIGMJGEECCBDFFECGGKGHGFEEFFEDCCCCGJKJMHE<;;;;
@866_45CNXP_4
GGCAATGCAAGGGAAGCCATCGATAAAATAGTGAACATTGTAAATATTTTTGGAATGGAGATAGCCATTCCACCCATTTCATCAAGATAAACAAGCCTAATTCTATCATAACTCGTTCCTGCCAAGAAAAAAAGTGCAGCGCCAATAAATCCATGAGAAATTATTTGTAAAATAGCTCCATTAAGTCCAGGATCCGTTATAGAACTAATACCTATAATTATAAAACCCATATGAGATACAGAAGAATAGGCTATTCTCTTTTTTAAATTACGTTGACCGAGAGATGTTGAAGCTGCATAAATTATTTGGATTGTACCGACTACCAACAACCAAGGAGAAAACATAGAATGAGCGTGGGGTAATAATTCCATATTGATTCGAACCAACCCATAGGCTCCCATTTTTAATAAGATTCCAGCGAGAAGCATACAGGTACTGTAATGTGCCTCACCGTGGGTGTCAGGTAACCAAGTATGTAAAGGTATAATCGGTAATTTGACGGCAAAAGCAATAAGAAATCCAATATAAAATAGTATTTCAAGTGTAACAGGATAGGATTTATTAGCTAAGAGTTCTAAATTTAATGTTGAGACGTTCGAACCATATAAACTTATACCTAAAACTCCTATTAATAAAAAATAGAACTTCCTGCCGTGTACAAAATAAATTTTGTAGCCGAATACAGACGTTTCTTTCCACCCCACATGGATAAAAGTAGATAAACGGGAATTAATTCTAATTCCCACATGATGAAAAAAAGTAGAAGATCCCGAGAAGAAAATAATCCTATTTGACCGCTGTACATTGCTAACATCAGGAAATGAAAAAATCGGGAATCCCGAGTAACTGGAAAAGCCGCTAAAGTGGCTAAAGTAGTAATAAATCCCGTCAGTAAAATAGTTCCTATAGAAAGTCCATCTATTTCCCATTCTCCAGTAAAAATCAAAAAAATTCGATTCCATTTATAATCTTCGGACAGTTGAATTAATGGATCGTCCATTTTAAAATTATAACAAAAAGCGTAGGTCGTTAGAAGAAGTTCTAAGATGCAAATGCATATAGTATACCATTTATTGACTTTATTTCCCCTATGCGGGAGAAATAACATTAATGAACCAGCAGATATTGGAAAAACAACAATTATTGTTAACCAAGGAAAATCATTCGTGGTAAAGACAAGATACACCAGGTCCAAAGAACGCGTACTCAAAAAAAATATATAAATAAAAAATTTTTAACTTTTTTGAGTACGAGTACTTGTCAATAAAAAAAATAAAATGTATTCCAAATTTATTA
+
QNIKRKPLRPSSSMQLRJRNKJKHPOSOSOSLKSPSRKSSSSMPSJJNSSLPJNMSSKSSSPQPSSSSSSSJKSSINFGIHSGSNSNONKSSSSKSMIQMLSSQMKRIKLSOKNMKSLRMJNSMPJIAEMNSMKSSKRMJMLQPKNRLLSMSSSLIRSSRHOMSOSSSMSLPNRIMOMSLSMSKOQQSPOJOSKSISSPMNLSSOSSSILSSSOSNRSNSJNSSSQSSOLMMSSSJSSSMLLSSSNSMLSQJSSLSSLS?7:9<;KGGGEEBB@>>>?FIMMSNPSPPNSSQSMQSJSJNSSSMSMSPSKSSMKOJLLMSSSMKPRSSMOQSSLSSNSSSOLNONNLKQLSOMSLSISNSHSSSNMSJQEKFBB>>@BBFHGIHOGKFEABACBDE88767BJQLOOEFIGMSCISIHSKMSSSSOMKRLNPSORNSPJLNMSSNSSLLPNPSJSMSQMKMONNMOMMONLSMSLLOSSSOSSKSMRSGFGGHKKSMOQINJKORSSSSNJJPFIJKRJLIPIJQSNHINIKLRHGSH22222JQSKQSLQOLJGKKSPNQSQHHJKHSSSNSMQMMQSPSSSSJKGF1)'''&)),-2456AEEGEEIMIIJIISLLIKJPMSOLMKJPPPMJDLF=MQIJMJJMMIKKIKFFFGEGSOSSLJIJPINSPSSDBDHLSLKLSKSIJJMOSKSLSMSLSNOSLKKHKKIHOSSPQLKSNSNOLSNSLPMPKONSSLLJNSPPSNIKKSKPSFEDFESSSSSGJIOHOHAA?;>JDFDCGSMDMMJRSILILML@KNIJMMMKSHNOSSSLPOLSOSPSROQKKFFKLSSOSSLJKLNLISCOOKIPSHIKNIPKMSJLSPHNPNSSNMLJSKSOLSOKIKQLPHJSRKKJIGGEHJJNNKSQMJKSOIPIKSPSSSPSLSHHE=79F2?SQKNSLSSGSJJKIG?@ABMIFC+''&'-''(()8BDFGKIIJHIKHOSSSL>>>>BLLSGJILHILMISLGSNNISMLRRIOKLILJSRSOMSJSKLJMHLJMPSMOLSSJNSSSNMMKIRLIMMLSSRNQSOOLJSKMSPSSISSSMLSQJHMKGHJGDCDEFEGB@A87778<989977889DDDHOJLJQKRSPNHJSMSSMSINMQMPOJQNSMMKSNMNMLGPSQLKNMSQPKMNNSLSJKL9888?889DBADDDCHHISNKMS=<<<=FCDCBFGKSSLJGIIFGHSBHIPMJKKIKPQKOFHJILSQKKJSGKA@???<44447>;45B@FIIJIKFFFKJMIFLIDDFFFMKMKJSJ
@867_45CNXP_4
ATGCTAGCAACAACTCGAAGTATGGGTCTAGCTTACTTGATACGTTAAAACCTCATTTGAATAAATTTGGAATACATTTTATTTTTTTTATTGACAAGTACTCGTACTCAAAAAAGTTAAAAATTTTTTATTTATATATTTTTTTTGAGTACGCGTTTTGGACCTGGTGTATCTTGTCTTTACCACGAATGATTTTCCTTGGTTAACAATAATTGTTGTTTTTCCAATATCTGCTGGTTCATTAATGTTATTTCTCCCGCATAGGGGAAATAAAGTCAATAAATGGTATACTATATGCATTTGCATCTTAGAACTTCTTCTAACGACCTACGCTTTTTGTTATAATTTTAAAATGGACGATCCATTAATTCAACTGTCCGAAGATTGTAAATGGATCGATTTTTTTGATTTTTACTGGAGAATGGGAATAGATGGACTTTCTATAGGAACTATTTTACTGACGGGATTTATTACTACTTTAGCCACTTTAGCGGCTTTTCCAGTTACTCGGGATTCCCGATTTTTTCATTTCCTGATGTTAGCAATGTACAGCGGTCAAATAGGATTATTTTCTTCTCGGGATCTTCTACTTTTTTTCATCATGTGGGAATTAGAATTAATTCCCGTTTATCTACTTTTATCCATGTGGGGTGGAAAGAAACGTCTGTATTCGGCTACAAAATTTATTTTGTACACGGCAGGAAGTTCTATTTTTTTATTAATAGGAGTTTTAGGTATAAGTTTATATGGTTCGAACGAACCAACATTAAATTTAGAACTCTTAGCTAATAAATCCTATCCTGTTACACTTGAAATACTATTTTATATTGGATTTCTTATTGCTTTTGCCGTCAAATTACCGATTATACCTTTACATACTTGGTTACCTGACACCCACGGTGAGGCACATTACAGTACCTGTATGCTTCTCGCTGGAATCTTATTAAAAATGGGAGCCTATGGGTTGGTTCGAATCAATATGGAATTATTACCCCACGCTCATTCTATGTTTTCTCCTTGGTTGTTGGTAGTCGGTACAATCCAAATAATTTATGCAGCTTTAACATCTCCCGGTCAACGTAATTTAAAAAAAGAGAATAGCCTATTCTTCTGTATCTGATATTGGGTTTTAAATTTATAGGTATTAGTTCTATAACGGATCCTGGACTTAATGAGCTATTTTACAAATAATTTCTCATGGATTTATTGGCGCTGCACTTTTTTTCTTGGCAGGAACGAGTTATGATAGAATTAGGCTTGTTTATCTTGATGAAATGGGTGGAATGGCTATCTCCATTCCAAAAATATTTACAATGTTCACTATTTTATCGATGGCTTCCCATTTTTAATAAGATTCCAGCGAGAAGCATACAGGTACTGTAATGTGCCTCACCGTGGGTGTCAGGTAACCAAGTATGTAAAGGTATAATCGGTAATTTGACGGCAAAAGCAATAAGAAATCCAATATAAAATAGTATTTCAAGTGTAACAGGATAGGATTTATTAGCTAAGAGTTCTAAATTTAATGTTGGTTCGTTCGAACCATATAAACTTATACCTAAAACTCCTATTAATAAAAAAATAGAACTTCCTGCCGTGTACAAAATAAATTTTGTAGCCGAATACAGACGTTTCTTTCCACCCCACATGGATAAAAGTAGATAAACGGGAATTAATTCTAATTCCCACATGATGAAAAAATAAGAAGTCCCCGAGAAGAAAATAATCCTATTTGACCGCTGTACATTGCTAACATCAGGAAATGAAAAAATCGGGAATCCCGAGTAACTGGAAAAGCCGCTAAAGTGGCTAAAGTAGTAATAAATCCCGTCAGTAAAATAGTTCCTATAGAAAGTCCATCTATTCCCATTCTCCAGTAAAAATCAAAAAAATCGATCCATTTACAATCTTCGGACAGTTGAATTAATGGATCGTCCATTTTAAAATTATAACAAAAAGCGTAGGTCGTTAGAAAGAAGTTCTAAGATGCAAATGCATATAGTATACCATTTATTGACTTTATTTCCCCTATGCGGGAGAAATAACATTAATGAACCAGCAGATATTGGAAAAACAACAATTATTGTTAACCAAGGAAAATCATTCAGTACAGTAAAGACAAGATACACCAGGTCCAAAGAACGCGTACTCAAAAAAAATATATAAATAAAAAATTTTTAACTTTTTTGAGTACGAGTACTTGTCAATAAAAAAAATAAAATGTATTCCAAATTTATTCAAATGAGGTTTTCGGTAAGGTGTAAGTCAATAAGCTAGACCCATACTTCGAGTTGTTGCTAGCATA
+
@@@HFFGJEEGEHEIFGEEGIHIKIJJJMJHED?92.+''),+**)'&''+*****+@DFIEEFGFHIGFHGFGHJHJJSJSHJOSSSKRGMJHHIEFFDDCCDGEGDGCFFLIIIIHDDOLMHEIJSSOHNSLKMMHJIFMSSSSGEACDD7533/+--5;BKIKSLLJNLOSPNSOKPSKPKKGGIJLJFHOMSMSMNKKKPIHEGGFFHLIGIJIEFCLSNJHHKJSGFF<;:::>?GJGCCJKJJIQJSIKISKEJKFCDACEFEFFD:9999DESJJKKHHDDEFFHEGFFHHFIHLKPHGHGGFBBBBBFGLIJHGCDCCDFIIGGJGGGOMKLGDBCBBEIGFFGJLHKHF<<<<<@@AFEFJMIEGEFFEECDCCEEDIJCGFED>=;:88899@@CFGFFEMSSFA?><9<=:9::AELGDBABACFCAFFCCCB==86667<:.---,1112>>>=@EDEGGEDDCAADDCDEEDDEFGGCB@@@BDSSLLBE75333667DDEFEFE===<:9AGFDEFGFEDCBDDEEDCCCBCDDBA@@?>?@@ADHHGFBBBCEJIOKHJHGFGFCCDDDFFEBCBBC@JNSMJF=<:999:<;;<;<<<<;;;<=>??>@>>>?>=966558<C?@88667::;<;:99578)764,.1.,--,,,05899;=;::::<?@@AACA?>=<<=<>??@?@??@@@ABBEHKKKGCCA??>>>=====AADCB@=<;;<=>@BAABDDHGFFGB?===?EDCCBCCBCFFIECDA88778==DDBA@@@?@@AAACBDCCCDAA@@ABCB@@<<<<<@ACEFFDDCB?>>>?BCECBBBBABCEDDCA???@ABCCCDCCDD@=:::;=DAB@@???BCEIEEFEFDCBAA@AAABCBBA@@@AFDCBBA?>;:;;;@@@ABBCDDEGECEBCDHSOMGA@@?@@EHIGIGDBB@?==77889BCDEB@>>==;====B@BBBBDECDCBDDBDEEEEBBC@@@@@AABCBC>>>DFGKGFFEFDEDDC=>>>>DCCEDBCB@?==>@CEFEFDDEEHSOKOFGFEDFDCCBCEKJHHHFIFF@=9>==58566699;=<=<>=,(('('&&&%&&%'''(&&'022-&&%%&&&',--.<HGCCDDCCC?>?>?BBCEHJHDCCCB/..*''')))(/3235457788@AEDDCBCAABBCDGJGGIFFFFHEE===GID@73311656:;A@9889:BCFGE@:;;EDBBCBCEC???>?;;;9:CBCBAABDCEDB@A@@DBCDFDGAD,,E@ADDBBBAAAAAA@???>?@@ABB?@?@BDD@>====?>?@>833322223:CDCBBBAAAA@>=MSPJSKSKJMJRMRMRSSOJOLLINJJPSSJOSHPMLSSKOPLJMSSNSSMSJSJJIJKMLMJSKSSKSJJKHRKRJSMKLLNNSKLKHDA@5334HDGLFFEMIJIIJOOLSIIIKKIRMISSNSOGKJMHJJLNKSSMMNKOMKKGGHHSONRNNSIINKJIOSRBBABBACBGMKIKJMKMKNJHHEFFFGMKOMLIJLKNMMKJSSLIJCFINJIJ@<===<>1123<=<==>?G98.0-555347761111A>>??>DAAAJDCED;:<:7<@@AHA<B@A0////04212------/.2>??AHMNGHIKJGIIMCFIDDFGGKH---,-;8.'%%%+/))))2+0115:=@EFEDFH????DGGDEHKLKIQSPIQLKKJSKSMORHCCCSNNOGKFKBA@@00000LSLIQILLKJLIJJKJJNLMSJKIHNSKMQLLSKPKIQLKIMMKPQSSOGGHIJLLSJKMIOIJBMJJSOJKLGPJJOOENOICB--,,,-57C?@BGDEHACLOPOR8888H>;;;<<<<<=BBC9DBAB@BGFEGHKKKNILMLHQJHKLJKJSSKQNEEBED>GLNLSOLLNHHHLRSSLMILLDSJHKHC800,*).../---..CBDFMSLRMSISNRSKOLKIPHHINSKSNSMJJJSJOLSNSKSLJMJJLPMJOGJIGMJLSKSMQLJHHIOKSHINHIILPKGHHIGHF::::;BACDDGIGIIABGEECFEIGDC;97*)(('&&&&%%&&&&&&*2,,,.=?AADEDGCCEEDGCBAAA@@>6222444541223458:<?@@==<:75432500003=A/.../<;=>?AAAGFGI@?86:761KIHF?ABFEEGBD<553375>@?@><<<88544499:=50/,*+*'&%$$$#$#%%**89:;=<<<=>77?>>?>?AAEGHFIFDEDBBBCC
@868_45CNXP_4
AATCGCAATAATCGGGTTCATTGATATTCCTAGTATAGTAGATGCTATCACACATACAATCATACTCAATTCGATGGAATTGTTTGATCTTAAAGGGGATATTCTATAATTTCGCATGTGAGGGGTTATTTCTTGGTTTCGTCCAGTCATTAATAACTTGATTATTTTTAGATAATAAGTGAATAGAAAGAACGCTCGTAAGGAGTCCTATTGAAACCAAGAAATATAGGCCTGCCTGCCATCCACACCAGAATAAATAGAGTTTTCCAAAAAAACCTGCTAGTGGAGGAAGACCTCCTAGGGATAAGAGACATAGAGCTAAAGAGAGAGCCAAAAAAGGATCTTTTGTGTATAATCCTGCATAATCTCGAATGTTATCAGTTCCGGTACGTAGACCAAATAATATAATGCAAGCAAAAGTTCCTAGATTCATGGCGATATAGAACAGCATATAAGTTATCATGCTCGCATATCCACCATTTGAGTCTCCAACAATTATTCCAATAATTACATATCCGATTTGACCTATGGACGAATATGCAAGCATACGTTTCATGCTTGTTTGAGTAATAGCAATGAGATTCCCGAATATCATGCTAAGAATAGCTAGGATTTCCAGAAGAAGATGCCATTCATTTGATAAGAAATAAAAAGGAATATCGAAAATTCGAGTGGCTAAAGCTAAAGCAGCTACTTTCGAAGTAACAGAAAGAAAAGCAACGACTGGAGTGGGAGATCCTTCGTATACGTCAGGAGTCCATTGATGAAAAGGGGCTAGGGAAAGCTTGAACCCAATTCCTACAGTGATGAATATAAGCGCAATTGAAATTCCTGGGGAGTTATACATTTGTGTATTGATAAGACCATTCACTATTTCTTGAAGCTCAATCTCTCCCCCGGATGAACCATATAGCCAAGAGAAACCATAAACCAGAATAGAAGAGCTTGCCCCACCCATGAGTAAATATTTCATAGTAGCCTCATTAGATCGTATATCTTTCTTGGTATATCCAGATAATAGGTAGGAGCATAAACTGAAACATTCTAGAGCTACAAAGATAGTTATTAAATCGTTAGCACCACATAAAAACATTCCTCCTAGAGTAGCTGTTAATATGAATAACAGAAACTCTGTTATAGCCATTTCTGTACATTCAATGTACTCTACGGATAGAGGAATACAGAGAGTTGAACATAGTAAAATAAGAAATTGAAAGATTTCGTTGAAATTGTTCGTTTGGAAATTTCCTGAAAAGCTAATCATA
+
HHHOSKIJHIKSOJIIILLFSNKQKJMROKOMLJMJIMHHIEEFDFIKJHGHHHJHJIFIHGJIIHHHISHOSMRJDMHMLIKHMOJOINKGEGIGOINKHFILHJLJHHKHBA@ADNOMLLKOKJKOSNJRSM6666;7CCCFGGJLJPLKOJLHHMSKSKONLHJD?9999544*(&%%%%%%'(()-22/-//-,-,--***+0----.77?JHLIIBLIIJKSIIMNLMLQKIMMJEIHGBCMSJJKLJMISSPKSKIGKKJOR34BDSJIHLHJJLMKKNIHHGEGIHDCA;;;GKKKLIJIHHJRLMPLLEISLHIJEIJLHFHKEA@8>@>>:>>=@@A>8CJHJLKHKLMKJHMMLNSNSRKKPLIPSHKLKNSKHLJJJJSJHHHIFFFFHJIKSPSLSOHMIHIHDGEHGEA8871002>?BBDHFDDDEHHFHFFGIHJFNKLMSJOHLIHFKJSKILIQISIJFGOHLOLMSSSKMJOMNPGEGDCCCDC?>><>><33222.1234AA@89QFPFGGFGFCDDEFGKIGHGGHGFGDEHHJIGFEEFGFSLKRKHGLGHGHFFEGFIJGGFFGDEEDFHGDDEFCEDCBDBCCCBCCDCDECFOIJQSKNSKILGJLPKSHLHKIIGIGIHJJJIILOKSSNKORLLIFEHKKLSIJINGHILPILIISLJSJKSOGINGFDH/**KSOKKGOLIJMJJIOSKONLOKIJKKNLLHLHJLJIIJLMSGFEFFMGEEFCA@<=0+++*354588:;<?LEMSLMHKLKKSOF@A;7789SLLMIKQJOJQHIJHKSJMHOPLEABCDSKMNSSNSNSJOPINOSLOMPOIILLLSLOOOMSKOOSPPSPIFGSKNMSSKHKJNH@EMCEEKSSNLJSROOS996777<KHKNOSSNHJMMISJJKKLPSMRKLOHIIPKKJKSMIPHSSNSJJNMOSGKJDJHHDJGHJSKPSJOKLMONIQOOKLMKGFCHHJKLIMLKISJKMIQOLKSIPKSOJKOONQLQLOJNJLOKOOSSMLLIHIJJGJKJJOSN??@AAKSJLHMLOKPHLOMIIOMPKKLJPPSKSNNMQNJHHGHEOJOSHHFIAAKJQQMHHJSHLOMLLNSPSIMSLFPJPJMLJCA@@?@D;<))))('''(())),CEFDDGEHJSSPPHIKFFB@A@ADOLSNHIJHJJOMJFC@ABHIBABBCHMHJKJJKJKKKHIILJG@(((((@FLGSJHRIHDGEF;HFHJPLMIKMHGIGMPKNJHGJFIE
@869_45CNXP_4
CGTACGTATTTTTGGCCTAATTCTTCTTCTGATGATCGATTTAACCTCTGATCAAAAAGATATACCTTGGTTATATTTCATCTCTTCAACAAGTTTCGTAATGAGCATAACGGCCCTATTGTTCCGATGGAGAGAAGAACCTATGATTAGCTTTTCAGGAAATTTCCAAACGAACAATTTCAACGAAATCTTTCAATTTCTTATTTTACTATGTTCAACTCTCTGTATTCCTCTATCCGTAGAGTACATTGAATGTACAGAAATGGCTATAACAGAGTTTCTGTTATTCATATTAACAGCTACTCTAGGAGGAATGTTTTTATGTGGTGCTAACGATTTAATAACTATCTTTGTAGCTCTAGAATGTTTCAGTTTATGCTCCTACCTATTATCTGGATATACCAAGAAAGATATACGATCTAATGAGGCTACTATGAAATATTTACTCATGGGTGGGGCAAGCTCTTCTATTCTGGTTTATGGTTTCTCTTGGCTATATGGTTCATCCGGGGGAGAGATTGAGCTTCAAGAAATAGTGAATGGTCTTATCAATACACAAATGTATAACTCCCCAGGAATTTCAATTGCGCTTATATTCATCACTGTAGGAATTGGGTTCAAGCTCCCTAGCCCCTTTTTCATCAATGGACTCCTGACGTATACGAAGGAGTGCGGTTCGTTTGAGAAATTCCTACCTCTCTATCTATCTCTGAGATGTTTGGATTTTTCAAAACTCTATGGACATGCAGAAGAGAAATGCTATCCCCACGCAGACCAAGACAGAACTTTGACTTGTTCAAATAACAATTAAGGTGAAGCAGGGTCAGGAACAACGAATCTCTTTATGATAAACGGATCCATTTTGCAAGTTTGTTATTACGGGTAGTTCCTGCAAAGGATCGGACTAATGACGTATACAAGAAAGACTTGAATTCTCGATGTAGATGCTACATAGTTGGTTCTCATCCTTCAGAGACTACGAGTGTAATAGGAGCATCCGTCGACAAAAGGATCACCCTAAGATGATAATCTCATGGCTATTGAGAACGAATCAAATCAGATGGTTCCATTTCTCAATCTTTCGGACGTGCTCCTACGGAACCAAGGTCGAAAAGATTTGAGAAAATCAGTCATTCACAACCACTGATGAAGGATTCCTCGAAAAGTTAAGGATTAGTAATCCGTTTTAGAAATAGAAAGGATTCGATCTTATACATACGCGAGGAAAGTAATCAAAAAAGAAAGAAGATGAGTTCTTCTTTACTTTTATCACTTAGGAGCCGTGCGAGATGAAAGTCTCATGCACGGTTTTGAATGAGAGAAAGAAGTGAGGAATCCTCTTTTCGACTCTGACTCTCCCACTCCAGTCGTTGCTTTTCTTTCTGTTACTTCGAAAGTAGCTGCTTTAGCTTCAGCCACTCGAATTTTCGATATTCCTTTTTATTTCTTATCAAATGAATGGCATCTTCTTCTGGAAATCCTAGCTATTCTTAGCATGATATTCGGGAATCTCATTGCTATTACTCAAACAAGCATGAAACGTATGCTTGCATATTCGTCCATAGGTCAAATCGGATATGTAATTATTGGAATAATTGTTGGAGACTCAAATGGTGGATATGCGAGCATGATAACTTATATGCTGTTCTATATCGCCATGAATCTAGGAACTTTTGCTTGCATTATATTATTTGGTCTACGTACCGGAACTGATAACATTCGAGATTATGCAGGATTATACACAAAAGATCCTTTTTTGGCTCTCTCTTTAGCTCTATGTCTCTTATCCCTAGGAGGTCTTCCTCCACTAGCAGGTTTTTTTGGAAAACTCTATTTATTCTGGTGTGGATGGCAGGCAGGCCCCTATTTTCTTGGTTTCAATAGGACTCCTTACGAGCGTTCTTTCTATCTACTATTATCTAAAAATAATCAAGTTATTAATGACTGGACGAAACCAAGAAATAACCCCTCACATGCGAAATTATAGAATATCCCCTTTAAGATCAAACAATTCCATCGAATTGAGTATGATTGTATGTGTGATAGCATCTACTATACCAGGAATATCAATGAACCCGATTATTGCGATTA
+
```
