## Appendix S1 for "Rapid and Cost-Effective Digital Quantification of RNA Editing and Maturation in Organelle Transcripts": 45CNXP_4_10-1.fastq (part 3 of 12)

```
)**'&'')&&&'117==GJOQHJSKMNQSNOSONOPKHMHFEFFGKJMLIOSIGHJOORLMLJSJSQSNSLSKMLKNQLNHKSMIKOHNOIIMKLSRKSLSNSSRJJSJMSLFSHIIIFGNKLLHJRSHSHKPHJPILMEDGMSSKKNKPIMHCA@@DCDJSLSSIH;;@@HIIHMKGJQPSISHFSIJJHGSMJIHKNOSSKRMSNRSOMJJSOIIQSSLPOOKKLQGNNRRLKJNLSNLGSHIKSKJIHLJMNSILIJDCJLMSILLHNIJKKIKIKJMISSMLNMLKJKSSIISPLSSNKHKIIKJOKQMLSBA?87778GLKSQSJIGEEEBFJIKJKKIJQHLMNRSPSMSSGRKKHLLKNJOMJMSOKSOJKLOKSKNKKHHOJMIQLIMLNLLKHG?@>?CGOOMIIIKBBBBCC;22IJGGIDCCCE?AACJSLSSKNJIQJ::::EGFEEGLLJMJIJOJJGGKHJJKJLSQOLILQJJOQIISLKMLJLJMIKJHIHIEEGGOIIKSJNJKKMJMLJJHHGKOLJSIHIHILLGGHHIHNJHGEEEFHIJIKRJFHHQMKFDD>GGLJILPIJKJGHHCB66666FFEHIGGEFFDFCCCCCHGJHFKGEDC@A751,,//0019/..//0;?BEEEHFEGDGFEDCCBBCEDEFFHDHFJFFEDEEA<<;<FHGJMSRNSSLIJIJJKPJMKOHIHKPLLKMIIHKLSKKLMJJGSKKEBEL65557LIPLSNNLONSNOSSSMPSSLOMMMNSORROLKKPRSNLOSNKLPMJRSLLSKPLLILMQMOLNLILF@EDDHHRSLLSHNIGSONKJSJLPILNJKJLSPSNMSJEEMKJHSMRKIMPKSLLNSSQRLSLKRSSPLLMLMSMLJPLLJORKNJIMMSNQLSHJMIQKQPSKMIISLLSLSLISINLMMINMOSLMPLKSMSKPNLKMSLSMLJQLSJSKSOMSSNSOLOSOHSINSMSKIKKJKQISQMLKISMLMLSNOJQRLJSPPSKHMLLQSSKKIMSMNIIJKLMJNSLMPKQSKKISSPKMNMISONKMSOSQIMRSSKNSSSMGIHNSNNKMKMLILJLNMMRLOLOMSLSKNSNJLJINSPORNBELOJSE7--3-++**).//08?FDFICCDCDNLJNIISKHJJSKMSLKFSSKMKSNCBCDJNSMSIKKQKNMSLLOPSJLMIJKFSLSJQSNKOLKKJSKKONNNJLMHJPHIJOLSLSKKIBHDLNMLICDDGJMJIDDEEEIIPLHKHGMHNJSKJMSKSJIHLISLMABOINKIINJIKIIFNGMJNJGGFFGLLOMISMNHSJHKLKMSQSMHJLHEEEEIMJHPOKJQHEFEILMHFEDFBECAFHIIKJHGFHGGJLKJSNERMHSNPOHGJNIIHJQNJISNKSQKSOSLMMOIPMMRIOKLJSKMOSOKQKSILSIONJRSSSLKMQRQKKS?===22223IIJKJKOSSNSOJNKROJSNJIRSMJSORNJLJKIPMOOLKSKNJLMOOKLRSQPPMSNQQNSQMHIMLKNLSHHHRSSLKGJSHQSOIKKHFCBBBBLJQLPPHIJMONSLLJJILSLPMLSKKSSSPPKNKSSIKIFHCFA?@@?@=H2LLSHKJJKHKHJKHHKJNNJRSKSMQSRQLSPNLSLSRPOJKNJJIHHNIPLSISJNLNKISSMMKPRKHSRJSSNLSSSOKSSSSJLLSMJHFEIOOIJHLMNNNSQNSMJPSQSJPSKKMLKNJJILKLKKLMORQQSIMOSSSSJSINNLLNMKIFSSPLJOSMLQJSKLJNFM@?(()AEISMNSKSNMSLNSSPSLLDEDQKKSSKPKHOSMSKNNKLLFEH322224JFA???@A@BCA-,++*('''**1.);@4466?6AA@CFFFFHJJSSLKEEFHFLIICLK?IIFKKKIKQPSMHKIFIKJSNMKILSMJSKISKSHPQKHJIHIIFEEFFHFKHNOKQKSJ>=<=<@@CDESJINJMSJKHLKPLKSKHG<:D6..CHKSHLKK=<===GGFILHFHHFGGGGEGMHINIIGHKRHKNGIIIJHJPKHKMGKIJGJGKNRJMMMNMKIHJSKKJKKMSJLIHGFGF
@870_45CNXP_4
CGTACGTAAACAACTCGAAGTATGGGTCTAGCTTATTAACGTTACCGAAAACCTCATTTGAATAAATTTGGAATACATTTTATTTTTTTTATTGACAAGTACTCGTACTCAAAAAAGTTAAAAATTTTTTATTTATATATTTTTTTTTGAGTACGAGTACTTGTCAATAAAAAAAATAAAATGTATTCCAAATTTATTCAAATGAGGTTTTCGGTAACGTATCGATAAGCAACAGTACTTCGACATTACGA
+
GGIHIFGDCCCDFGIGSGGFEDC?@@@@A=<<=;7672('''.)**238=>GJIFHGKLJIKGGHHKKMPGHIIJIJGLIJGIHIIISSSLJGGFJFCCDCCFIGGGFDCABHNKJHFEBCFEDDCEISSKJFEDC@?>:5285JSSKFGFFEFBAABADFEGHIHB?=>564>ABA@?BCCBBCDG;94120486:;99<==>A@@AADFE::989<66554---,++*)'%$$%%%%)'''%&''''(6
@871_45CNXP_4
ATGCTAGCTTTTTGGCCTAATTCTTCTTCTGATGATCGATTTAACCTCTGATCAAAAAGATATACCTTGGTTATATTTCATCTCTTCAACAAGTTTCGTAATGAGCATAACGGCCCTATTGTTCCGATGGAGAGAAGAACCTATGATTAGCTTTTCAGGAAATTTCCAAACGAACAATTTCAACGAAATCTTTCAATTTCTTATTTTACTATGTTCAACTCTCTGTATTCCTCTATCCGTAGAGTACATTGAATGTACAGAAATGGCTATAACAGAGTTTCTGTTATTCATATTAACAGCTACTCTAGGAGGAATGTTTTTATGTGGTGCTAACGATTTAATAACTATCTTTGTAGCTCTAGAATGTTTCAGTTTATGCTCCTACCTATTATCTGGATATACCAAGAAAGATATACGATCTAATGAGGCTACTATGAAATATTTACTCATGGGTGGGGCAAGCTCTTCTATTCTGGTTTATGGTTTCTCTTGGCTATATGGTTCATCCGGGGGAGAGATTGAGCTTCAAGAAATAGTGAATGGTCTTATCAATACACAAATGTATAACTCCCCAGGAATTTCAATTGCGCTTATATTCATCACTGTAGGAATTGGGTTCAAGCTTTCCCTAGCCCCTTTTCATCAATGGACTCCTGACGTATACGAAGGATCTCCCACTCCAGTCGTTGCTTTTCTTTCTGTTACTTCGAAAGTAGCTGCTTTAGCTTTAGCCACTCGAATTTTCGATATTCCTTTTTATTTCTTATCAAATGAATGGCATCTTCTTCTGGAAATCCTAGCTATTCTTAGCATGATATTCGGGAATCTCATTGCTATTACTCAAACAAGCATGAAACGTATGCTTGCATATTCGTCCATAGGTCAAATCGGATATGTAATTATTGGAATAATTGTTGGAGACTCAAATGGTGGATATGCGAGCATGATAACTTATATGCTGTTCTATATCGCCATGAATCTAGGAACTTTTGCTTGCATTATATTATTTGGTCTACGTACCGGAACTGATAACATTCGAGATTATGCAGGATTATACACAAAAGATCCTTTTTTGGCTCTCTCTTTAGCTCTATGTCTCTTATCCCTAGGAGGTCTTCCTCCACTAGCAGGTTTTTTTGGAAAACTCTATTTATTCTGGTGTGGATGGCAGGCAGGCCTATATTTCTTGGTTTCAATAGGACTCCTTACGAGCGTTCTTTCTATCTACTATTATCTAAAAATAATCAAGTTATTAATGACTGGACGAAACCAAGAAATAACCCCTCACATGCGAAATTATAGAATATCCCCTTTAAGATCAAACAATTCCATCGAATTGAGTATGATTGTATGTGTGATAGCATCTACTATACTAGGAATATCAATGAACCCGATTATTGCGATTA
+
GHJSSSOSILMNSHIIGHSLSJOSMSSSSMSKJIFIILCJSJJJSLMCB@@@CBINSJMNLJNMLPOSRJKLKPOMLMLSSMMONNSSSSHLLJNOHFEGGOJHLHHGHKGGJLIOIC:::::CBCHA?=>=>?:;12AFEINSHLPNISSGG>:::>>>EBKKNGIGGGGGFGFJJMPSSMSNHEKJKSSSSLJOLLMKLSKLKPLOSIMMMIJNSLLIMIKMJIKKSMNJJKLQNKMSMJNJNHSIHKHJMHSJFGAB>;<;<=BBCCCIKIKHIJKSPSOMLNQOKIMGFDDDFOIKLIMOKMFHSIGEGEBAABABE>>>@HLKHHEFEFFCFFGIKHKQJJKSLMPJMRNKKOKKGHGIHILISNSJKQPMNKLLHNMJHIJIMJJIMJGFIIKMLLIJGKLSNOMIMLMGCBBBCGGMINFFDDDEEFEFHKNJJMIQILLOKL;;;;:;==?A??>?<<<::<KIHIJIHHIHLHFFHGIIJNNLGGG88888?@@<BCEFCCDDGGFEEBA?+++++A<<>EGFJ@JGKFFJIIJFFEDEHIGFGDCDDEEFGCBBB<<77++++(,/FHIIIIKIIILKHF>>>>?GKGGHEEFGISFA>@?@D22225320/./43-25/BB>BC8755435FA====BFDFEGMIKKIGMIKIJLGJMKJKJJKFADIGOSLSMJJHHKGHLIHKFKIPMIMJPKLMKLINJLJJPKSMNORDDB=><:=AFABCBCSLJLOSJHIJISLNPJLDSMRSLSMHJJKHLJCHFOHOHLGDGDB?<<300005IJQHIKDGISMSKJLMNHGHHNKMHLNKIIIJSMKINMSIJLSJSQKQMJFGHIISKIQJJISLJNHKLHPSMLKKOOIMHIGHPISISKKGMHIKHHMLONKISJLSKOSSNSSLSKNLILLPKPKSMJRIILKJKKSKLIKMKMKGGHJMJMQJLJPKNMMNSLQKLKIOKMLSJIJSHHGHGLNJOMNLIKGHFSSPONSSQSSPMOQIPSKSSNLOOSOSNIMRPMPSSOSLQKKMSLSNLKNSMPNLLSIIGNLPSJSKKRSHKLJRSSHIFDHFLOILSSGGKJE9:=(EHSJILKJSLKOOLMKKLNJ<=>IIMSJSSSQSOLJNKKGGELHHB?MJJMIMSGKRLSSPSSOSPSSOOSNQNSOSNKKJPLSSKSNJMNSNSLILMDFK10001EJIFIMKHLSJLSPNKGIIGHSMIRSSMSQSSLLLOIHSSSQJRSONQNQRQSSRSSLKNRMLSKLSLNSISHJJOSHISLNOPJQSJSPIAIKGJLOKKJSPSKSSJNHMIKSNJLKKSSGJSPSLJMLPKLEEEEGSIJLGINJJNKKSIIJHJLLSNSSMOMSLSSKNPSPSJJJILNSSSSMKLPOSRSRSPQLMCCCDCB=>>>EGGC
@872_45CNXP_4
CGTACGTATTTTTGGCCTAATTCTTCTTCTGGAAATCCTAGCTATTCTTAGCATGATATTCGGGAATCTCATTGCTATTACTCAAACAAGCATGAAACGTATGCTTGCATATTCGTCCATAGGTCAAATCGGATATGTAATTATTGGAATAATTGTTGGAGACTCAAATGGTGGATATGCGAGCATGATAACTTATATGCTGTTCTATATCGCCATGAATCTAGGAACTTTTGCTTGCATTATATTATTTGGTCTACGTACCGGAACTGATAACATTCGAGATTATGCAGGATTATACACAAAAGATCCTTTTTTGGCTCTCTCTTTAGCTCTATGTCTCTTATCCCTAGGAGGTCTTCCTCCACTAGCAGGTTTTTTTGGAAAACTCCATTTATTCTGGTGTGGATGGCAGGCAGGCCTATATTTCTTGGTTTCAATAGGACTCCTTACGAGCGTTCTTTCTATCTACTATTATCTAAAAATAATCAAGTTATTAATGACTGGACGAAACCAAGAAATAACCCCTCACATGCGAAATTATAGAATATCCCCTTTAAGATCAAACAATTCCATCGAATTGAGTATGATTGTATGTGTGATAGCATCTACTATACTAGGAATATCAATGAACCCGATTATTGCGATTA
+
LINHRIGGHJHSSKOSIJOSSSPSSNMRLLOIOSNLOMLJMSKISMNKLLJLMRLSSSSQHGFHGLSLSSLKMLMPRJMPSJHHGGFEFHHHSSSSLRLIJPISMSLNLLKHSSISSQHRSJQLLLKLPIKGMNNGMJLKOPOSSOKMLSSJQKHSNMPSIKKSFEHMKHSJQKIKKIKNHKHKJOKKJLMLLLIHJILKMJLKKKMKKOJQLGHGFHIKNMKMOJJHMOSSKOJJMSKSNKNLHJJSLLSLLOS@??????AADKOSKSRLSJKMNLNLONMKJSSLLIDKONKSJGLJHSPNPJLMSDBCLOOKGOSLKMJKSD;::;QSSLIMKHOOSNKSNJOCCBCNKJIKNSMNSMSLRSHFGC:9222239==CGFIK44344HGJFISLSJMPMHKHLGJHIILOKLSSJMIRSF@@@??SHFEDE+))))ABBBHLKJLOKIIHIIQQLMSONJPJHHIHJJLOMLJQFHMSOSNPSMKJIKSKQNQJOKQIMJLSO87777SRKSSKSHSNJNOLPLLKMMOMSHSKRKJPJOSOMLOHE?=:;507HMSJGFHKJIGMIQHRGILGILLOHGFFFFIIIJHJIHOJJGLJOGGIIHJKIKGIHGFFHHJHLMQISJIGJHHDFHEGGHJHFDEEDE
@873_45CNXP_4
AATCGCAATAATCGGGTTCATTGATATTCCTAGTATAGTAGATGCTATCACACATACAATCATACTCAATTCGATGGAATTGTTTGATCTTAAAGGGGATATTCTATAATTTCGCATGTGAGGGGTTATTTCTTGGTTTCGTCCAGTCATTAATAACTTGATTATTTTTAGATAATAGTAGATAGAAAGAACGCTCGTAAGGAGTCCTATTGAAACCAAGAAATATAGGCCTGCCTGCCATCCACACCAGAATAAATAGAGTTTTCCAAAAAAACCTGCTAGTGGAGGAAGACCTCCTAGGGATAAGAGACATAGAGCTAAAGAGAGAGCCAAAAAAGGATCTTTTGTGTATAATCCTGCATAATCTCGAATGTTATCAGTTCCGGTACGTAGACCAAATAATATAATGCAAGCAAAAGTTCCTAGATTCATGGCGATATAGAACAGCATATAAGTTATCATGCTCGCATATCCACCATTTGAGTCTCCAACAATTATTCCAATAATTACATATCCGATTTGACCTATGGACGAATATGCAAGCATACGTTTCATGCTTGTTTGAGTAATAGCAATGAGATTCCCGAATATCATGCTAAGAATAGCTAGGATTTCCAGAAGAAGAATTAGGCCAAAAAGCTAGCATATTCGT
+
INLJIPKHHILSIJNJLHJQPJLMOOSLSOSMLQJKHOLJMPKHKKJKOIHIKKKSLHNMKSMP?====JPNONJKJMSJOSLJIGAHB@7445=AGGKIHKKIIILLKJOLOOOLIKMLLONKMHLNQSSMNJ66666ECDDEIOJOROIJNHSIOLNHFHJJJOSSOSLSOKOMGJMGHSSGMKJLGGIKHSSB@@@AIKLSCCCB><==<>SJFKDC6>:7776666688888:AF@;<<<CCHJKSSJNRNPKIMLIIMJKSM77GKOSOMSJOIMKLMLBA?;FGKKQKKLOPKIJRMNLKCSLKLNSMJFJIJGKPOSNLIHISIFJSJSSOKPLFQQSPOSSMKSNLJSOLRSSNMLINKLLLSLPSNKLPSLMNSNSMMLKKLKLSMMPSSSKIKNSIPSHIIIJKLJLNLHMOPSJNKKMMOSSRSMIKHHMIMNSJSSQNINNOMLLRKSKSKNPNKIKJNIPJJSSSMSLNSSLNSNRNKOSSSJQLNSSSSSOPMNLKLSNSQOILSKSMLKMMLHOMRSLJKKKJMRSLKLMMLKLNKOOOSSNOJSSLLQPLQQQLMHHHLJDDCBBA><822A@ASRMJMOIFGEDEMPDHS@AAMJSL@AA@AJOLSJIKIKFJIHKIEIJLJGG=8866,+)%$#
@874_45CNXP_4
ATGCTAGCTTTTTGGCCTAATTCTTCTTCTGATGATCGATTTAACCTCTGATCAAAAAGATATACCTTGGTTATATTTCATCTCTTCAACAAGTTTTGTAATGAGCATAACGGCCCTATTGTTCCGATGGAGAAGAACCTATGATTAGCTTTTCAGGAAATTTCCAAACGAACAATTTCAACGAAATCTTTCAATTTCTTATTTTACTATGTTCAACTCTCTGTATTCCTCTATCCGTAGAGTACATTGAATGTACAGAAATGGCTATAACAGAGTTTCTGTTATTCATATTAACAGCTACTCTAGGAGGAATGTTTTTATGTGGTGCTAACGATTTAATAACTATCTTTGTAGCTCTAGAATGTTTCAGTTTATGCTCCTACCTATTATCTGGATATACCAAGAAAGATATACGATCTAATGAGGCTACTATGAAATATTTACTCATGGGTGGGGCAAGCTCTTCTATTCTGGTTTATGGTTTCTCTTGGCTATATGGTTCATCCGGGGGAGAGATTGAGCTTCAAGAAATAGTGAATGGTCTTATCAATACACAAATGTATAACTCCCCAGGAATTTCAATTGCGCTTATATTCATCACTGTAGGAATTGGGTTCAAGCTTCCCTAGCCTTTCATCAATGGACTCCTGACGTATACGAAGGATCTCCCACTCCAGTCGTTCTTTTCTTTCTGTTACTTCGAAAGTAGCTGCTTTAGCTTTAGCCACTCGAATTTTCGATATTCCTTTTTATTTCTTATCAAATGAATGGCATCTTCTTCTGGAAATCCTAGCTATTCTTAGCATGATATTCGGGAATCTCATTGCTATTACTCAAACAAGCATGAAACGTATGCTTGCATATTAGTTCCATAGGTCAAATCGGATATGTAATTATTGGAATAATTGTTCGAGTTCAAATGGTGGATATGCGAGCATGATAACTTATATGCTGTTCTATATCGCCATGAATCTAGGAACTTTTGCTTGCATTATATTATTTGGTCTACGTACCGGAACTGATAACATTCGAGATTATGCAGGATTATACACAAAAGATCTTTTTTTGGCTCTCTCTTTAGCTCTATGTCTCTTATCCCTAGGAGGTCTTCCTCCACTAGCAGGTTTTTTTGGAAAACTCTATTTATTCTGGTGTGGATGGCAGGCAGGCCTATATTTCTTGGTTTCAATAGGACTCCTTACGAGCGTTCTTTCTATCTACTATTATCTAAAAATAATCAAGTTATTAATGACTGGACAAAACCAAGAAATAACCCCTCACATGCGAAATTATAGAATATCCCCTTTAAGATCAAACAATTCCATCGAATTGAGTATGATTGTATGTGTGATAGCATCTACTATACTAGGAATATCAATGAACCCGATTATTGCGATTA
+
IHIRHNNPG?=EFACBBDFIFJRNOIJJIGILOLSJLKISLMKMRIRSJKLIEGGGKQSOILOKHKSSLGIKIHLKSMGADED????BGJGJJIRSLNSQLM>===>JINNNIOMMIJMSNLQOMHPKE785/+-.966;CFGGEJKJHDB?9,,,,-PIHQRNLFGIGGFIJJMIQKSSKMJLLOMJQJF88::<KLNJNSMSKPEDEDDISLIMMKSSSMMOQSSKRJKSHLOOSIRLIJNNSIILSJJJNNLPIJGGIMHIHLJHHFHJIGJJKKMSOSSOSSOLKLSSLNSJIMSNKM>=::>>CDBA54344:AAEGFHKLKFIGEHFIHFGIJHSSKQSLDJJSMSMLOJMHSPKPISMMQMSSOGIKJSSSSSSSLPNJJNSOLIJOPLPNLMP@===6LLPSMHKKFGJJSMJJMHLJRIJNKIJPJKROKLISJDCCDCMSKJQLMLLSSNKNKMMIFHSSKSKOSMSSSNSLQPRNKSOLJKSJKJIIMJILMKJHCGNJNRLILKMGDEDCEDFEJJKLLSJKHHKIGHHIKMSLKIJJSIMLIPJLJSKMILOSKAAAE>LJQNHPPOOLSQQSFIEGEFHGMJFIIGGFGGIIJFGSK::::<B=B@?>9/1//-/3,(*1)-?@IEEFEEDFGFJ@@AAGDDCBBCCKJNOSLIGB>>AAACDGBAAAGBJNSSJKSPSMKSHIMISIIMMOJHIIHMNJSSPNKKMJFOSSOIIKHSOSJRQMNKKMMSPLNSHSLQSSPNSSSMSHJSJBBCBCJPIISSSKSIFGHQMOOSNQIFJHMKSLLMJEEFIHLSSGJSIGFFHOSLJSHSMSMKSSIB@?;:9==CFJHLHKNLJMJRJLISMGDA??655-,++(((-/=AFHLMOLSLKOKKQKMMKLKOIK@>??@EIIKIIF)&&&&&&&(57DKFHHOILHIIIJJHIHMOJLRPKSKPMJQQLIIMKMQOMSKSNOHIGGSSSJIGPINRIHSSSGKSLSLJOPHNJLMISSMSSNMLJKLIOKCBGELNNNSJSI===::<>>CA>8((((((())()110)))3;==;;7676AFDDEHJNKNJQKC;=DGA=)))*?>===>>GF;9***-LJLOSKLSSPKLQSLSKJSNGHGESSS????KOQIOQSJIHGMOLOSSJKKMLHIGMGLSQSKSOROSSMSQKOIMKSSJSSMKMKIIJJHSMNKLKA::::<==12BB<@IGHSOSSNSSKMNOMSSQMMMIMNJSRSIOSLSKKSQOOKKQQ76667LSSOQNQLNSPOSPPGBBCEISSLLSRNRL6555<:AILISSLS67MOOJLOOJINHEGFFJGMHNSKLSJKLKIIJIKMNSLMSJQRSSSPLMNNLQMKMSNJMSJKLSJSSJLOOSLSEFEFFLKHSSNJOMLF
@875_45CNXP_4
CGTACGTATTTTTGGCCTAATTCTTCTTCTGATGATCGATTTAACCTCTGATCAAAAAGATATACCTTGGTTATATTTCATCTCTTCAACAAGTTTCGTAATGAGCATAACGGCCCTATTGTTCCGATGGAGAGAAGAACCTATGATTAGCTTCAGGAAATTTCCAAACGAACAATTTCAACGAAATCTTTCAATTTCTTATTTTACTATGTTCAACTCTCTGTATTCCTCTATCCGTAGATTACATTGAATGTACAGAAATGGCTATAACAGAGTTTCTGTTATTCATATTAACAGCTACTCTAGGAGGAATGTTTTTATGTGGTGCTAACGATTTAATAACTATCTTTGTAGCTCTAGAATGTTTCAGTTTATGCTCCTACCTATTATCTGGATATACCAAGAAAGATATACGATCTAATGAGGCTACTATGAAATATTTACTCATGGGTGGGGCAAGCTCTTCTATTCTGGTTTATGGTTTCTCTTGGCTATATGGTTCATCCGGGGGAGAGATTGAGCTTCAAGAAATAGTGAATGGTCTTATCAATACACAAATGTATAACTCCCCAGGAATTTCAATTGCGCTTATATTCATCACTGTAGGAATTGGGTTCAAGCTTTCCCTAGCCCCTTTTCATCAATGGACTCCTGACGTATACGAAGGATCTCCCACTCCAGTCGTTGCTTTTCTTTCTGTTACTTCGAAAGTAGCTGCTTTAGCTTTAGCCACTCGAATTTTCGATATTCCTTTTTATTTCTTATCAAATGAATGGCATCTTCTTCTGGAAATCCTAGCTATTCTTAGCATGATATTCGGGAATCTCATTGCTATTACTCAAACAAGCATGAAACGTATGCTTGCATATTCGTCCATAGGTCAAATCGGATATGTAATTATTGGAATAATTGTTGGAGACTCAAATGGTGGATATGCGAGCATGATAACTTATATGCTGTTCTATATCGCCATGAATCTAGGAACTTTTGCTTGCATTATATTATTTGGTCTACGTACCGGAACTGATAACATTCGAGATTATGCAGGATTATACACAAAAGATCCTTTTTTGGCTCTCTCTTTAGCTCTATGTCTCTTATCCCTAGGAGGTCTTCCTCCACTAGCAGGTTTTTTTGGAAAACTCTATTTATTCTGGTGTGGATGGCAGGCAGGCCTATATTTCTTGGTTTCAATAGGACTCCTTACGAGCGTTCTTTCTATCTACTATTATCTAAAAATAATCAAGTTATTAATGACTGGACGAAACCAAGAAATAACCCCTCACATGCGAAATTATAGAATATCCCCTTTAAGATCAAACAATTCCATCGAATTGAGTATGATTGTATGTGTGATAGCATCTACTATACTAGGAATATCAATGAACCCCATTATTGCGATTA
+
JFGJLJHIFOSFE@@AABGFGSJPKMJMMKNOQMKKEEDDFJGIKMLKMKKJKIHCJOKMIOQKOIMLQNIKNKKJRJLJGJLLOKCBAAAA@>?85556?@2111112EJKQLHNLJCCCDDLJKHKGFGKSNLKSSQMMSHOJSSNKA;/.)*,,,@DGLOHKEEEFFJJLIIKKPSJIMJHIISMLILSGHGLIIJSLKQQSSMJOLLNJJKKKJILOMKNKHNRIJKGKIFF;;521((((*3487998;<>>ABJHKHPIGGFFGGJHGIHJLNSNKSJJKHGK?>>>>?NJMIMLOLJHHRKKILNSNMNLSSSNKNNKIIHFEDDBBCEDA??@FFHIIJLHLFIFEDFGICCCCCNLSLKSSMIPJLLGHHIKJMIJJPJIKMHNJJIINLMHSGSQPMONNJIIEBCDDHHMHHJFDDCDEHFGIPHLJJHSILIJGIJFJLHIKGHFIGIGHFFHJIHIHIFJHMKQNIJHHJJJLJHGKGHGKJHJFDDEEFGEDCDFDGGEB@BCCCFEDEGBCACGJIGGEDCCBCCCDDDFFGHGEEEEDECEGGHGIGFFGGC@?A?AACCDFLHHGIGGEBB?@ACCFJKHGGGGGEFEBBBBBHHHHHGMIFGFED@7@?99??EKFIHLHDFEDDFFGFEDCCCCDCBAAAACEDCCC@AA@@=>5**EGGEEFDJMLNSIONQFGSF=NNLSHFGIGHGRNPKHJKGMIJGE>CGHSSLKSPOSLHDIIHGJSIHLJJMSKOSLNSSLSSLMNKSIMMIKJIKQSJMMJMSQSNJQGHRKLLNOMSIJKMSIHMPSSLNMJLKPSS11112LLMMJMOJPKOIRMJLRJIMNKKSOIIOIMGSMMOMSKMPMPOOJJSIGK-----KPJNJIHJIAJLSQMIOQOINOOSLKSMSLOKQMJNONMLLLLSSSJJKMDQMNLSIRHNSJJIRSRJLKKKLHSLRLMOMNQLLNNSOPPPSJSGLLBIOSJKJISIJHNNSSDABCBRSSNJKOIQKKRKSLPOIMSSIKLJIHFLIQSSSPOLKKKMMLLNQLSLLMJLOSKOQHKIJKIHQKNKRSPIKPSKSKSSIOSPSG><<;GLSMSSJKISKSSKPSGSF@?BBHISIOSKOSSNSMKSJNJNSA:8<;EIIIKHSMSNQLSMNSKKJMJIISJSOMSLSLKJNLSLSMLSLNKSLLNLLNQJGHFGOCBBBDIIEGGEBD=>JHIIHFHAAEE3HIIHPJKMLPSJIFFEGFSSSMSLRMMKJNLLJJPINKMMIHJJ>?@@?GDFGHIKNKMCAAA@BKJKOKSIHKMKSPKIHHIJMMGGFEFKI=LJLHJHHKM99999???CSGJKSLKGKFGHHHKQSNGJJHMOKMLQKIKNQJKMKOCBB@ADKKJMSLJNKJHLGFH+))))LF6.--,,4
@876_45CNXP_4
ATGCTAGCAACAACTCGAAGTATGGGTCTAGCTTATTGATACGTTACCGAAAACCTCATTTGAATAAATTTGGAATACATTTTATTTTTTTTATTGACAAGTACTCGTACTCAAAAAAGTTAAAAATTTTTTATTTATATATTTTTTTTGAGTACGCGTTCTTTGGACCTGGTGTATCTTGTCTTTACCACGAATGATTTTCCTTGGTTAACAATAATTGTTGTTTTTCCAATATCTGCTGGTTCATTAATGTTATTTCTCCCGCATAGGGGAAATAAAGTCAATAAATGGTATACTATATGCATTTGCATCTTAGAACTTCTTCTAACGACCTACGCTTTTTGTTATAATTTTAAAATGGACGATCCATTAATTCAACTGTCCGAAGATTATAAATGGATCGATTTTTTTGATTTTTACTGGAGAATGGGAATAGATGGACTTTCTATAGGAACTATTTTACTGACGGGATTTATTACTACTTTAGCCACTTTAGCGGCTTTTCCAGTTACTCGGGATTCCCGATTTTTTCATTTCCTGATGTTAGCAATGTACAGCGGTCAAATAGGATTATTTTCTTCTCGGGATCTTCTACTTTTTTCATCATGTGGGAATTAGAATTAATTCCCGTTTATGTACTTTTATCCATGTGGGGTGGAAAGAAACGTCTGTATTCGGCTACAAAATTTATTTTGTACACGGCAGGAAGTTCTATTTTTTTATTAATAGGAGTTTTAGGTATAAGTTTATATGGTTCGAACGAACCAACATTAAATTTAGAACTCTTAGCTAATAAATCCTATCCTGTTACACTTGAAATACTATTTTATATTGGATTTCTTATTGCTTTTGCCGTCAAATTACCGATTATACCTTTACATACTTGGTTACCTGACACCCACGGTGAGGCACATTACAGTACCTGTATGCTTCTCGCTGGAATCTTATTAAAAATGGGAGCCTATGGGTTGGTTCGAATCAATATGGAATTATTACCCCACGCTCATTCTATGTTTTCTCCTTGGTTGTTGGTAGTCGGTACAATCCAAATAATTTATGCAGCTTTAACATCTCTCGGTCAACGTAATTTAAAAAAGAGAATAGCCTATTCTTCTGTATCTCATATGGGTTTTATAATTATAGGTATTAGTTCTATAACGGATCCTGGACTTAATGGAGCTATTTTACAAATAATTTCTCATGGATTTATT
+
GJIOLMLOOIJIHNIIKRMLSNSJRJIPJLMNNKJIJLJIMLJJHLJISNIMLMMSQNLLOPKOSLSSMNKNJMJMFISGHSLLHFOMSSSSSLSDELIHGFHGFGFMHIHJFFFLSSOKHGIJNSJIJOSSJOLSPIKOKLC>:JSSSLMKKIHKHGFFC;G?2ACCCDDEEFSLKJMOLSMIDHDIJKKHIIILGSNSPMLLOISQSMMQLPRRPGHKSKNMSMNOLKJJJJSNKSIJIHSOKGHIIMPMLSHKKRSRJLMGHLNGKIIHJLNGHFHCLIGFFGKKIMMGHNKJKLSJNJSISJLKQNSHLKRJGHFKHIKRMHIHOGFGIIKISNJMNSKMMIIKLMJISSNMKLJHOIHDDFCEMJIIJKNMOJSHISKJKSMLLNSKSLQOSKSLLH33333MMSPJGEALSSSIFEEFIEGGEFGIHE==;:::;CBCB@AAABKJSJPSLQMOOKILIHEBAAADLNKSSOOMIACDDBLKLNHMSLSSQEDFFEFFCECBFE@<====IMJMRKQGIF=ISOIJ===KKKONMSILNPNLKIQRSIKIHIHKLJMPQLJKIHHMOJSSSIPEAA:655,-''*''*0276::>>CDFGGIGJLIGSHIJHOKGLJJMKCFFBCDD<;)))))<<?BHESKLMSHHIHSJFDEFAFLHJISHGGEEPHMSMSMKSOJSKSKONLMROSPKONMFE@EHBCCBDEAAACHSJSSSKGIFDGGFHHGIJSSKISKNOMSJHMMNSMHOSSOOKSSLMJOSNJMKKSSLLLSOSLOSNSIKJSSSSI?>>>SNLOQSNMNSSLSQKNLPMSSOMOJMFSLMMMRNSMSSMKIJJNFFH@=>=<=:6667;BCHSSIKSGNSRHKJGGHSLMLLNPSNOOSSMSKNSJRSLSSKJNSRPSOSRQSINOMSPSNOSSKORSIJIPKIPKSPLMNORHLEFEIJFA@CFIMNQNJKOMSSLSFGDGGGFMSSSMSLOQOQOKRSRSMSSSSSQSJILH@LJRMSMKRPNSNNSSSSKRKSJLSQOLSSSRSLPMOJMJQMNKSSKNNSSRJSIOPMSMSNLQRNLSSOLSSSOJHNQJNPNSOSLMSOOFDIKIHMNNSSMRLHMIKMINJSSIOMSSPSSSHSQQKKSSLSSSSJJOKNJIMSLSSRSSSRSLIMSNSKMNMQPPSLSISPSNJLIMOGHIISC=LNKSQMJJOSPNNJNKJKSQRPJJ
@877_45CNXP_4
ATGCTAGCAACAACTCGAAGTATGGGTCTAGCTTATTGATACGTTACCGAAAACCTCATTTGAATAAATTTGGAATACATTTTATTTTTTTTATTGACAAGTACTCGTACTCAAAAAAGTTAAAAATTTTTTATTTATATATTTTTTTTGAGTACGCGTTCTTTGGACCTGGTGTATCTTGTCTTTACCATGAATGATTTTCCTTGGTTAACAATAATTGTTGTTTTTCCAATATCTGCTGGTTCATTAATGTTATTTCTCCCGCATAGGGGAAATAAAGTCAATAAATGGTATACTATATGCATTTGCATCTTAGAACTTCTTCTAACGACCTACGCTTTTTGTTATAATTTTAAAATGGACGATCCATTAATTCAACTGTCCGAAGATTATAAATGGATCGATTTTTTTGATTTTTACTGGAGAATGGGAATAGATGGACTTTCTATAGGAACTATTTTACTGACGGGATTTATTACTACTTTAGCCACTTTAGCGGCTTTTCCAGATTATTCAGGGATTCCGATTTTTTCATTTCCTGATGTTAGCAATGTACAGCGGTCAAATAGGATTATTTTCTTCTCGGGATCTTCTACTTTTTTTCATCATGTGGGAATTAGAATTAATTCCCGTTTATCTACTTTTATCCATGTGGGGTGGAAAGAAACGTCTGTATTCGGCTACAAAATTTATTTTGTACACGGCAGGAAGTTCTATTTTTTTATTAATAGGAGTTTTAGGTATAAGTTTATATGGTTCGAACGAACCAACATTAAATTTAGAACTCTTAGCTAATAAATCCTATCCTGTTACACTTGAAATACTATTTTATATTGGATTTCTTATTGCTTTTGCCGTCAAATTACCGATTATACCTTTACATACTTGGTTACCTGACACCCACGGTGAGGCACATTACAGTACCTGTATGCTTCTCGCTGGAATCTTATTAAAAATGGGAGCCTATGGGTTGGTTCGAATCAATATGGAATTATTACCCCACGCTCATTCTATGTTTTCTCCTTGGTTGTTGGTAGTCGGTACAATCCAAATAATTTATGCAGCTTTAACATCTCTCGGTCAACGTAATTTAAAAAAGAGAATAGCCTATTCTTCTGTATCTCATATGGGTTTTATAATTATAGGTATTAGTTCTATAACGGATCCTGGACTTAATGGAGCTATTTTACAAATAATTTCTCATGGATTTATT
+
MJMSMKQLLKILMQLLLRLSJMLHKKIRRG666===?BCIJFEEEEHNJISKMKNMJKSPRLJJSOMLLSMIJJIHSOSKKLOQOLONSSSSQSJSPLQIGIIMJJFEDEBDBDGESOOHFEEHHKNHSLSSPSSSKPLSHHA@?IJSMLSNKOSLPIMSBCB:89<=JLKKHLKOOIJLSSPMMOMOLLOMSNMMOHFJPILHHHNMJJSSLMKSQSLSSPPSBDFGFJDCDIPLSLSLMKMLKMSLNSSJLKMSSPKHMSEADFG42222EFCC=<<<>BGJHLQJOKSKIOKLIIOMNLSSSOQMKPNHSNIKIJJQSPLMLLMIOIHLSPSRNSQJSSSKSSJMMHIKKSPSSLSLSKFFCFFJLOMLQMQNIKKGHHIQLJKKKSLNKJSSJBCABB<<<;<EJKH==<;CRMKEBABBMKJHLGJJPMKHFFFHLEHEGGQKRIMLKOJPJILJNLMHIGFEDEDGLKLSKIJMIJKHLHINJLIJJRMJKIGLFJGC;4..)))(&&$%(++269741133356K96677>A?;<=GKQIKJQGHJIRMKLHJISK@@@?@GEFENKHJJPMSRIIJJGFFHHINMOKHFCDBSSSIJHJHKKLJOLKOSIKHFGEEDHFJ<<D==:65JDCB@A>LJFLLJIJJSKPMMPJSNHSKOKLRSOLSKMPQOKSONSOPPMNOLSRJHOHLRSRSPS8775678888EDDDHIOLSSSKKQNLLKJLJJOKIMMPJSLSIIILSQQQRSINSSLQSSLQEIGHNKKQNSMSJOSQMFFJHGIIKKKNFCDCMMNOIHKJJKKRMSKIHGHGJMSMSLLMOQOMSSSSKPSPKSSKMLLLOSSNMSRMQHRLKKMJISOSJLNSSQOKLJLIOCSSSNSJIOSMNSSOMSMPRPJMLIPSMRLSLRSKOILILDDPJNJNPJJJJKSSLSJILGLNLLOPSPSNKMRMNOLPQIHONPIJSPSISHSJMMJJMJPMLKSKKQLKOORRSN>>;;:;:5=MLMNFLKKOKMLSJSLMPJOSNMQSSPOLOPNSRSJKNIJSKJLMSQSISJHIJLRSLNOSLPSSKOKSINSOLKKMNLLOSKPHIMKNKPMJNSSMLKKRILMHJLIOMNQNPSQNMSSLPLNSNIJLQSSRSMSIJIMOLIRNSRMNMNMSNKKJJHNLPSSONJGLHIJSLILILHHHLGJ@;QIJNMNHMSPSOLKNIHJSOMNKK
@878_45CNXP_4
GGCAATGCAAGGGAAGCCATCGATAAAATAGTGAACATTGTAAATATTTTTGGAATGGAGATAGCCATTCCACCCATTTCATCAAGATAAACAAGCCTAATTCTATCATAACTCGTTCCTGCCAAGAAAAAAAGTGCAGCGCCAATAAATCCATGAGAAATTATTTGTAAAATAGCTCCATTAAGTCCAGGATCCGTTATAGAACTAATACCTATAATTATAAAACCCATATGAGATACAGAAGAATAGGCTATTCTCTTTTTTAAATTACGTTGACCGAGAGATGTTAAAGCTGCATAAATTATTTGGATTGTACCGACTACCAACAACCAAGGAGAAAACATAGAATGAGCGTGGGGTAATAATTCCATATTGATTCGAACCAACCCATAGGCTCCCATTTTTAATAAGATTCCAGCGAGAAGCATACAGGTACTGTAATGTGCCTCACCGTGGGTGTCAGGTAACCAAGTATGTAAAGGTATAATCGGTAATTTGACGGCAAAAGCAATAAGAAATCCAATATAAAATAGTATTTCAAGTGTAACAGGATAGGATTTATTAGCTAAGAGTTCTAAATTTAATGTTGGTTCGTTCGAACCATATAAACTTATACCTAAAACTCCTATTAATAAAAAAATAGAACTTCCTGCCGTGTACAAAATAAATTTTGTAGCCGAATACAGACGTTTCTTTCCACCCCACATGGATAAAAGTAGATAAACGGGAATTAATTCTAATTCCCACATGATGAAAAAAAGTAGAAGATCCCGAGAAGAAAATAATCCTATTTGACCGCTGTACATTGCTAACATCAGGAAATGAAAAAATCGGGAATCCCGAGTAACTGGAAAAGCCGCTAAAGTGGCTAAAGTAGTAATAAATCCCGTCAGTAAAATAGTTCCTATAGAAAGTCCATCTATTCCCATTCTCCAGTAAAAATCAAAAAAATCGATCCATTTATAATCTTCGGACAGTTGAATTAATGGATCGTCCATTTTAAAATTATAACAAAAAGCGTAGGTCGTTAGAAGAAGTTCTAAGATGCAAATGCATATAGTATACCATTTATTGACTTTATTTCCCCTATGCGGGAGAAATAACATTAATGAACCAGCAGATATTGGAAAAACAACAATTATTGTTAACCAAGGAAAATCATTCATGGTAAAGACAAGATACACCAGGTCCAAAGAACGCGTACTCAAAAAAAATATATAAATAAAAAATTTTTAACTTTTTTGAGTACGAGTACTTGTCAATAAAAAAAATAAAATGTATTCCAAATTTATTCAAATGAGGTTTTCGGTAACGTATCAATAAGCTAGACCCATACTTCGAGTTGTTGCTAGCATA
+
PNLLLSLRSPSSLJNSOPNSMSMSKOPRKRMSLGQNMRSQSSSKPOSIRSSSKPOQNJSMSMLKLLSMLSOSPMKISLOJKKHKOSNPQNSONSSSMSKIHMPMLSSMSSOLSSJSKRSLMSOSGEG?FLQIILLMSSPSOROOSPSLMIMOMSKLMQMNLQKMMSLKNSSPSMSSSIOJHKMINKNOJSSOSNOPROSOJSJSSQPSSOLKPONKRMNSMJSHMPSRKSMOMLMNSNNSSJSLNRSSPPSKSLKRSSSOLSKSORNOSJKNSSOMNLJSMMPOSSSSQQPLPSNKKSMMKSM@====GNSSSSMOKRNSSOOMMPNSRRSNHSSSQSMKSSMSQSSSQQLQKPMOSJNSIKLLSSLMSSJSRSNSPOOSLORMMRKSLRSJPSSMKKQKQOSROPRSSSOMNNLSLPMLJNOSNPMLLLRSLJKMQOKPSSQSNLOQSSSSNSKSKSSSNSSNSSQSRNJSNQSKJJMJNNSKSOKSKLHMJHOJKLOIJMILKSNSL@@@@@ABCKSKPLOHMSPNSKNOIGHKKKOSMKQLHHFJIJKKKHJRMJSKNSMOKSLJSLSMMHMSPSNSSNHKPMNKMRSMMHJKIGKGHHKQHIGMHEEGFEHINNHJNLKLQMLPMOLIMSJKSSSLSMKJOJIOSMILOMJHKGJLIHKJSPOHLSSLOHJJJHLLSJRKNIKQDD=DGSPC>B??QNJJLIJHHJSHHIMOKJKLLNPPSMLJSSQPKMSMMPMPLKMJSKOLSONPIFFDGSSSKKILKOJQPIGA.JJGOKPMSSSMQSNJKOILJMHLIJLJMJLSPSSJJMLSKMSKNNOMQGQE=A=<;:::@@FIKSSSPLSPHPLPPSNLSLLLPROLNKSNKILMMQKKPSOSQSNMLLSKILLSIOIJHGHGHHIMSPONSLKKOKKSSNRSRSONMLOKKSSNONRMONSMSJISPSRRCCHKISSNJLPMPMSSSSQLOJNLSPLKLRKIKOIJKKKSOHLLNMSRJIJPRLHJSILJNNJIKKJJEEDHIC@@@1-----66/.....PSMOJNJNMKROKNKIRKSLSKIMPSJKJMJSLOOSNORRIIDLGKBC1SLB2FGKKPJLQPJSMSPSOSSSRJSPJKSPSSSOIMHLIKSGLKNOOONSMHJIIILKSMNLMJPMKSPSSLMSLHLSOONPKSMSIIIJKIHIHGHKSIJKJGHIGGFFGJGHHHGHILHGHHILSSMSJSLFJIIHLJSLLJGHQSMMMEIDIQOSOKHSLKA@??>53434B=>88?;;BSSSKMHNJROLKQKFFGFHMISKKOILIIJLFFEFFNSLHFGEGGJHSJSHOHHKSPHDBBGFGHJGGIMGDEEDGPLKNSNJHHIJG
@879_45CNXP_4
ATGCTAGCAACAACTCGAAGTATGGGTCTAGCTTATTGATACGTTACCGAAAACCTCATTTGAATAAATTTGGAATACATTTTATTTTTTTTATTGACAAGTACTCGTACTCAAAAAAGTTAAAAATTTTTTATTTATATATTTTTTTTGAGTACGCGTTCTTTGGACCTGGTGTATCTTGTCTTTACCATGAATGATTTTCCTTGGTTAACAATAATTGTTGTTTTTCCAATATCTGCTGGTTCATTAATGTTATTTCTCCCGCATAGGGGAAATAAAGTCAATAAATGGTATACTATATGCATTTGCATCTTAGAACTTCTTCTAACGACCTACGCTTTTTGTTATAATTTTAAAATGGACGATCCATTAATTCAACTGTCCGAAGATTATAAATGGATCGATTTTTTTGATTTTTACTGGAGAATGGGAATAGATGGACTTTCTATAGGAACTATTTTACTGACGGGATTTATTACTACTTTAGCCACTTTAGCGGCTTTTCCAGTTACTCGGGATTCCCGATTTTTTCATTTCCTGATGTTAGCAATGTACAGCGGTCAAATAGGATTATTTTCTTCTCGGGATCTTCTACTTTTTTTCATCATGTGGGAATTAGAATTAATTTCCGTTTATCTACTTTTATCCATGTGGGGTGGAAAGAAACGTCTGTATTCGGCTACAAAATTTATTTTGTACACGGCAGGAAGTTCTATTTTTTTATTAATAGGAGTTTTAGGTATAAGTTTATATGGTTCGAACGAACCAACATTAAATTTAGAACTCTTAGCTAATAAATCCTATCCTGTTACACTTGAAATACTATTTTATATTGGATTTCTTATTGCTTTTGCCGTCAAATTACCGATTATACCTTTACATACTTGGTTACCTGACACCCACGGTGAGGCACATTACAGTACCTGTATGCTTCTCGCTGGAATCTTATTAAAAATGGGAGCCTATGGGTTGGTTCGAATCAATATGGAATTATTACCCCACGCTCATTCTATGTTTTCTCCTTGGTTGTTGGTAGTCGGTACAATCCAAATAATTTATGCAGCTTTAACATCTCTCGGTCAACGTAATTTAAAAAAGAGAATAGCCTATTCTTCTGTATCTCATATGGGTTTTATAATTATAGGTATTAGTTCTATAACGGATCCTGGACTTAATGGAGCTATTTTACAAATAATTTCTCATGGATTTATTGGCGCTGCACTTTTTTTCTTGGCAGGAACGAGTTATGATAAATTAGGCTTGTTTATCTTGATGAAATGGGTGGAATGGCTATCTCCATTCCAAAAATATTTACAATGTTCACTATTTTATCGATGGCTTCCCTTTGCATTGCCA
+
JMMLNFEHFHQSPSLISSPLSLLGHFHKSNRPOIHFEHFFEGFDFIHHKHIMNSLSSJJJKFGGJJQMLKSIKGGIKIMPLSNLSLINSSSJJKSFEI@?@@@AA@ACFELHCFGLSSMHJGGKSNNISNSSSKMJGPNSJHFJJSSSSC?>>>??>>>><;=;9:ELSSNSNNHKOLJEE@<<:,()9ABBCDECEILOIISISDESOOOSSLONNSHLLLKJGELEFH@@EEFJJIJIIQNSLLSMHRMSSMJSNSMSSSJEISRFJGHKMSDD77722668BCJGIHJKQKGGEFGFJISCCDCCJDDDCB=<ADCBCDDSKSJPI@?@:<+**GSOKSPHMNKILIQJKSOLNSSSKLJMJHLNOSSMIIIILMSNSJJJHSKQMHHDC;;;7DDECEEFEEFCBBFA;9:<<<<FEIHHJHNIIGIPSSNNJLNSS:9999LSSKKISNQSGKHLNQSPNIJIFEFFHSLSSRJSIACFG=<<<<<ABC>CKINJIIKOOINIIS<89101;>EIFI?110005:GFABAIMMSMRJJIIMMMMIOHSJHFFFHJHSKSNSOPLIISSNPIOSSN>>;66523,+++,.=>FBSMSSLOKIILLSLJJMISM211122134432:22779BCAB@>CELHLIKKKMILLMKJPNJSSPJLLRNSNNKKSIOMKOJIOIHJHKLNMIDEGCBDAAAS..,,-&&&&&&&&&**NHSSSPJLJSSSSIOMPGHSKKQSSLLHLMSSSSSOMRSKSOLLPFGLHLKSSLMNGHJLMNNOSLECCCEJLKSSOSEDECDIDDKLKSLSMRMCCA@=?BGEHFGGDFF?;IOLIKSKSKMOKSJHJQHRSSNLNJLKJKSQLPKSMLOSSSPSQMIINMSLMFFFE@@CJSRKSJKSGKJHFHQJSSNRSSLRJNSKIQPOOKHKJOLSNLRSMSOKOLSKOOQLKSODDEEEKSOPLJSQSCHKHJJHOJKJSSNPPKSSLIOOKSSSKPSJLMISMOOKSSIIPISIAAAA?CEFDAGSNSJHIOSSSOSSISOSHFFGFRPKJSPMOQSJSIOINSNSLKSSSQNSSSSMSOSHNRSINSKMSHIIGGIHSCMLSMLMIHHNKIJLJKRSSNLOJMMDCCDPRJMHPGOSSQNQSSJSPKKKNSSSMSSOPJSKOIMMSSSPSSSKSKMPGGGCEDCCCCDKSSRSSPSMLKIGKMSIHHJJKLSIHGFEGGQLSSKSMLSKKSSJCCE88LJIIKMIEGGGIISMNKE////ASQOIOSMKSLSLSPOLNKKKPHKSJHRSSJHFEEEEI>?<=/0FBC;;SSPSKKHEEILMKGJIKPKHIKJOSJHGDGIHFKMIGD523>,.GGIGGGF
@880_45CNXP_4
AATCGCAATAATCGGGTTCATTGATATTCCTAGTATAGTAGATGCTATCACACATACAATCATACTCAATTCGATGGAATTGTTTGATCTTAAAGGGGATATTCTATAATTTCGCATGTGAGGGGTTATTTCTTGGTTTCGTCCAGTCATTAATAACTTGATTATTTTTAGATAATAGTAGATAGAAAGAACGCTCGTAAGGAGTCCTATTGAAACCAAGAAATATAGGCCTGCCTGCCATCCACACCAGAATAAATAGAGTTTTCCAAAAAAACCTGCTAGTGGAGGAAGACCTCCTAGGGATAAGAGACATAGAGCTAAAGAGAGAGCCAAAAAAGGATCTTTTGTGTATAATCCTGCATAATCTCGAATGTTATCAGTTCCGGTACGTAGACCAAATAATATAATGCAAGCAAAAGTTCCTAGATTCATGGCGATATAGAACAGCATATAAGTTATCATGCTCGCATATCCACCATTTGAGTCTCCAACAATTATTCCAATAATTACATATCCGATTTGACCTATGGACGAATATGCAAGCATACGTTTCATGCTTGTTTGAGTAATAGCAATGAGATTCCCGAATATCATGCTAAGAATAGCTAGGATTTCCAGAAGAAGAATTAGGCCAAAAATACGTACGA
+
IMSLORKKKJSMJJIKRIMMLMKSLLKKSLJSNIKSNIHNNOLKQJMKNNSSIMSKJNLNKJSILKILJLSLSQKSJSKSJIEGLHNOEF0))*CELNOKFKSLRJGJIPJSKRILLSSSINSSLIJSLLPNSRNNSKQKMPMOJKNSKKSSJIPSSPOSSOSPNMMKLNSKJSISNMSMQLFA>B??==@HCCBFDF99::HLJJIJFGHFKKPKSKSLMSNHMPLGLIKSKJKMKCA@=@@AGOINKMKISSSJKPSSOJKKLJIDIILMSSRSPLSLMOOKSSQNLMLJOLMEFEJHIIOKGJFKKQLJQJLEIOSCNEIOJI?<<<;979<SSIMSSKSQSOLOMJSKKINJSJJIPNPSSMSMKSLJJMKSQSLKSOMSLLKKQJSILKJLOOROSRSONLSSLF;;::;DHIFMFIKIJHIIOKSKHOSIIJGLJKMKLPLSNSNSRLSJKQLJQMQHJKKHOOJSNSMSJKKJSQSKSKHHLJSLSLPPLKORKLSKKNJMJSMSOLLSGCDFISISGSGGEFFFFGFHJSQOJKHKJKHLLLOOSOJKHSKSPKSSSOJNOIIPJSSHIMLIJJHGFEEGFIIKJGJHKKHEGGGGBBA;BEMIJJGLHIJLLKNLIKILNJIFFFHKJMJMFFEEFGG
@881_45CNXP_4
ATGCTAGCAACAACTCGAAGTATGGGTCTAGCTTATTGATACGTTACCGAAAACCTCATTTGAATAAATTTGGAATACATTTTATTTTTTTTATTGACAAGTACTCGTACTCAAAAAAGTTAAAAATTTTTTATTTATATATTTTTTTTGAGTACGCGTTCTTTGGACCTGGTGTATCTTGTCTTTACCATGAATGATTTTCCTTGGTTAACAATAATTGTTGTTTTTCCAATATCTGCTGGTTCATTAATGTTATTTCTCCCGCATAGGGGAAATAAAGTCAATAAATGGTATACTATATGCATTTGCATCTTAGAACTTCTTCTAACGACCTACGCTTTTTGTTATAATTTTAAAATGGACGATCCATTAATTCAACTGTCCGAAGATTATAAATGGATCGATTTTTTTGATTTTTACTGGAGAATGGGAATAGATGGACTTTCTATAGGAACTATTTTACTGACGGGATTTATTACTACTTTAGCCACTTTAGCGGCTTTTCCAGTTACTCGGGATTCCCGATTTTTTCATTTCCTGATGTTAGCAATGTACAGCGGTCAAATAGGATTATTTTCTTCTCGGGATCTTCTACTTTTTTTCATCATGTGGGAATTAGAATTTGAACTTCCCGTTTATCTACTTTTATCCATTGTGGGGTGGAAAGAAACGTCTGTATTCGGCTACAAAATTTATTTTGTACACGGCAGGAAGTTCTATTTTTTTATTAATAGGAGTTTTAGGTATAAGTTTATATGGTTCGAACGAACCAACATTAAATTTAGAACTCTTAGCTAATAAATCCTATCCTGTTACACTTGAAATACTATTTTATATTGGATTTCTTATTGCTTTTGCCGTCAAATTACCGATTATACCTTTACATACTTGGTTACCTGACACCCACGGTGAGGCACATTACAGTACCTGTATGCTTCTCGCTGGAATCTTATTAAAAATGGGAGCCTATGGGTTGGTTCGAATCAATATGGAATTATTACCCCACGCTCATTCTATGTTTTCTCCTTGGTTGTTGGTAGTCGGTACAATCCAAATAATTTATGCAGCTTTAACATCTCTCGGTCAACGTAATTTAAAAAAGAGAATAGCCTATTCTTCTGTATCTCATATGGGTTTTATAATTATAGGTATTAGTTCTATAACGGATCCTGGACTTAATGGAGCTATTTTACAAATAATTTCTCATGGATTTATTGGCGCTGCACTTTTTTTCTTGGCAGGAACGAGTTATGATAGAATTAGGCTTGTTTATCTTGATGAAATGGGTGGAATGGCTATCTCCATTCCAAAAATATTTACAATGTTCACTATTTTATCGATGGCTTCCCTTGCATTGCCA
+
HIGHNIGSHGGDDDE@?>>>DGJ)))))****96....5CIKDGDEFJKJHRKHKIKISLSSSOLJKLNOOKKHKOLIJOKSJOG@DCKSSSJSLIGHHCDDCEFFFHGISGHHLSSSQJFFEKJMSEGMSSRSQIHSIHFFG@DHSSKECACBB.-+******)*0?FJHIJPPQKLPONSOOSSJMKORLHKSKSHNSKOOSPOSSSLSQLHLKRLOQSKMRJRSSNQIHGSOSKNSRMLJJHSKQSPSOKSLOQSLKMLSJNOLGKLKOQMJH?==<<<:;;<PKHHHHGEHGLLJHRIKJSLSKOFB((((((=@BGGHKOLHJSFEDFFSLNOIGMSKJSSLGKJJGLA*&&&')/01.0001556:;<=GHIGGGGKSJQOIKSMJHKJJJHSIKHIJISOJSSKBBBAIQS>9999EGGEFFHGJSIDDDEEHHKHIIKNLMIKMLKLKIKJSOIIILIIFEEFIJIKSOHSINFGHKGSKNIHPMSLKJJIHIFLOM?66EEDDDJGHFEGIFHFGGGJKNSSPGCHJLKNMPSJLIJHGFKKLLEFDEGBDEE<;;;=FHIKIKJJNSMSJJLJGFCCEFFIJJGHDF>KJHGFEFGEEHGHHFEHFD@<9888*&'())*)(+,,666C===>BJMJKSHIHGJSSMSKOSJPKONKOSOOJSDDBCBEDDEHGJNNSFJSLJPJKISNMSLKMKNJF;>??@@AAAAAABRLSSSRISIIKJGRJIIMHSQSJKSPLILJMSNOSSLQSNLNLLQHIFJIPSQISSEEFCESDESOQSLJHMPRSKSKOKOSOKNSSNLSSSJLOJMMIIHSSJJKHMHIJGAJ:::4-,,,,'(*),4667FJLLSQNJNLSLMJMLKSPSQLNOKMSSQSIJHJJISPKSLMMPMMSKKSNKIQSHPLNSQJOKLLSSNKOSJLNLPSLSNMMMPSLJLGJPNSSLMLMLSMJOSSMNOSLQMLIRSRSKNMSJSSNNSSMMJKSPLRROPJSNFEHFHPMJSLSSNSPSNKJSSPKKSSLPLLKSHLOOPMJKJHKKIJMSHLKGGJIKPPHIHNIJMSJIOOPLJJPILHSIJFFBEEGISRSSSJMLSSSPSQSSRLSMOLSJJKINLMSSKSSOLSMNSNOMOSSQSMOQSNKNNKORKMKNKOJJPSMOOSSHHGHISRQLRSOSPPSLKSSOPONOSRNKNSQSRMSONRNJKILKHLMOLSNMJSSSNMKNKSNMSLSSKOSSFMSEFCDIIMKJHKHKSNSMRJNNKLSJMLSSSRKSOSMNOKRMMMJRSMSMSLJRPLJGIGEEJNHNLSKSMKLKJKSQSIGILJIIKJLINJIKLJKOSMMSJHEHFHKSSOKJGKQOGIHA@:7
@882_45CNXP_4
AGCTTTTTTGGCCTAATTCTTCTTCTGATAATAGATTTAACCTCTGATCAAAAAGATATACCTTGGTTATATTTCATCTCTTCAACAAGTTTCGTAATGAGCATAACGGCCCTATTGTTCCGATGGAGAGAAGAACCTATGATTAGCTTTTCAGGAAATTTCCAAACGAACAATTTCAACGAAATCTTTCAATTTCTTATTTTACTATGTTCAACTCTCTGTATTCTTCTATCCGTAGAGTACATTGAATGTACAGAAATGGCTATAACAGAGTTTCTGTTATTCATATTCAACAGCTACTCTAGGAGGAATGTTTTTATGTGGTGCTAACGATTTAATAACTATCTTTGTAGCTCTAGAATGTTTGCAGTTTATGCTCCTACCTATTATCTGGATATACCAAGAAAGATATACGATCTAATGAGGCTACTATGAAATATTTACTCATGGGTGGGGCAAGCTCTCTATTCTGGTTTATGGTTTCTCTTGGCTATATGGTTCATCCGGGGGAGAGATTGAGCTTCAAGAAATAGTGAATGGTCTTATCAATACACAAATGTATAACTCCCCAGGAATTTCAATTGCGCTTATATTCATCACTGTAGGAATTGGGTTCAAGCTCCCCTAGCCCCTTTTCATCAATGGACTCCTGACGTATACGAAGGATCTCCCACTCCAGTCGTTGCTTTTCTTTTTCTGTTACTTCGAAAGTAGCTGCTTTAGCTTTAGCCACTCGAATTTTCGATATTCCTTTTTATTTCTTATCAAATGAATGGCATCTTCTTCTGGAAATCCTAGCTATTCTTAGCATGATATTCGGGAATCTCATTGCTATTACTCAAACAAGCATGAAACGTATGCTTGCATATTAGTCCATAGGTCGAATCGGATATGTAATTATTGGAATAATTGTTGGAGACTCAAATGGTGGATATGCGAGCATGATAACTTATATGCTGTTCTATATCGCCATGAATCTCAGGAACTTTTGCTTGCATTATATTATTTGGTCTACGTTCCCGGAACTGATAACATTCGAGATTATGCAGGATTATACACAAAAGATCCTTTCAGCTTCTTTAGCTCTATGTCTCTTATCCCTCAGGAGGTCTTCCTCCACTAGCAGGTTTTTTTGGAAAACTCTATTTATTCTGGTGTGGATGGCAGGCAGGCCTATATTTCTTGGTTTCAATAGGACTCCTTACGAGCGTTCTTTCTATCTACTATTATCTAAAAATAATCAAGTTATTAATGACTCAACAAACGAAGAAATAACCCCTCACATGCGAAATTATAGAATATCCCCTTTAAGATCAAACAATTCCATCGAATTAAGTATGATTGTATGTGTGATAGCATCTACTATACTAGGAATATCAATCAACCCGATTATTGCGATTA
+
BCA<8787>-,,,.,.-.<;<44444488('''''')7-<?@B@?....:;:<SJJGGGILMJJHFHGGLBA@;33401000...12FLGJ;999:IH32323DBHGNJKKECCCBEGGEB533//--9:9979EGDSSPKLJIJGF:63333888>ELIG>>===?GNOJHJNIJOIGFGFMMMKGGA55666KGGIIGFKSC===>BF*****+67556;<=>;543358;H?@KJRSJKHGHF98889EDGDDDFJKEJFGMJGGLLFDDBCD>=>:9668566666,++++0344<><<222445>=??@BBBSIFFIHNSLMKHGFEEDBEGJMOHMSILIIFE?@CAACBA@<=;88896*****5?@DA??@?EHJJJDBA>>32-.0;=>,++++999:9@?>=<:2222666@HILIJJHGGFFEGIISPSSIDDCBABCEEGLMNOMLGGED;:(((22220111BFFGGHIGGHGCA((((CGFF7777555568:>@KIKIJHNJLKJJONGMFGKILKIDFEISIKKJJJHJSKHEFFIHGEEKILN?>?>@B;:31(.../@BBDEGGNHFEDBA@ACGF>>>>>>BAB5545::>;;:::<.--,-...,,9;<?>B7?CICBCEEEGEFHIKIG::CCEEGFHEFFEIMLKLS>>;67667BGLEDEGFSJMMC@>3.,,,1BB?99;=<;<<<=?><;;<<=@@?A@??@?>=<<<<;99::?FEB<;;<?CA>>>@LKHEGFDEEAA@BDDFCDDA><::;;=@@?B;;CAACHDBC8687888876753433366;<:64565<<;;<;8999<BBCA??==?AADE?>>>>BEE@<<<;=BCDA@88677-'''(%%&++,4--,,,7777:<??@AAFA@@,,,,78@BCCDDDAA?====?@CBB>>=;;===?=:;;;=AABBCBDDFFEGEC???>?BAABAC>9888:::980-'&&&*.89??DD>>>=<@@@AEA??><=?+****++*+)''')*1655667FEEBBC:77669??B@<;8789:?CA>>=<<>?BAA;82/,%%%%%&&'(-)1:?>?@A@B@@><@;:==<:*)())--./.0018:;;;=>>=@>>=?>;;<=:;:;AFA@?>?ACDCAA@@?===>>?>>=???>?@??>><<=>>?A=885*))*+6565222227::9:99::;;:;8//111789<CB?@@A@EEDD===GKSEFFEHLFGEEB??@D5555////.031.....3347765530355889<:::;=FDC8766=>@=87778=9?FA?4-,,6----.9863100..''&&'*+,.4333::;=@>???AAAA@BBAABA;<<420001133346*****<;;AAACD8643333
@883_45CNXP_4
ATGCTAGCAACAACTCGAAGTATGGGTCTAGCTTATTGATACGTTACCGAAAACCTCATTTGAATAAATTTGGAATACATTTTATTTTTTTTATTGACAAGTACTCGTACTCAAAAAAGTTAAAAATTTTTTATTTATATATTTTTTTTGAGTACGCGTTCTTTGGACCTGGTGTATCTTGTCTTTACCATGAATGATTTTCCTTGGTTAACAATAATTGTTGTTTTTCCAATATCTGCTGGTTCATTAATGTTATTTCTCCCGCATAGGGGAAATAAAGTCAATAAATGGTATACTATATGCATTTGCATCTTAGAACTTCTTCTAACGACCTACGCTTTTTGTTATAATTTTAAAATGGACGATCCATTAATTCAACTGTCCGAAGATTATAAATGGATCGATTTTTTTGATTTTTACTGGAGAATGGGAATAGATGGACTTTCTATAGGAACTATTTTACTGACGGGATTTATTACTACTTTAGCCACTTTAGCGGCTTTTCCAGTTACTCGGAATTCCCGATTTTTTCATTTCCTGATGTTAGCAATGTACAGCGGTCAAATAGGATTATTTTCTTCTCGGGATCTTCTACTTTTTTTCATCATGTGGGAATTAGAATTAATTCCCGTTTATCTACTTTTATCCATGTGGGGTGGAAAGAAACGTCTGTATTCGGCTACAAAATTTATTTTGTACACGGCAGGAAGTTCTATTTTTTTATTAATAGGAGTTTTAGGTATAAGTTTATATGGTTCGAACGAACCAACATTAAATTTAGAACTCTTAGCTAATAAATCCTATCCTGTTACACTTGAAATACTATTTTATATTGGATTTCTTATTGCTTTTGCCGTCAAATCACCGATTATACCTTTACATACTTGGTTACCTGACACCCACGGTGAGGCACATTACAGTACCTGTATGCTTCTCGCTGGAATCTTATTAAAAATGGGAGCCTATGGGTTGGTTCGAATCAATATGGAATTATTACCCCACGCTCATTCTATGTTTTCTCCTTGGTTGTTGGTAGTCGGTACAATCCAAATAATTTATGCAGCTTTAACATCTCTCGGTCAACGTAATTTAAAAAAGAGAATAGCCTATTCTTCTGTATCTCATATGGGTTTTATAATTATAGGTATTAGTTCTATAACGGATCCTGGACTTAATGGAGCTATTTTACAAATAATTTCTCATGGATTTATTGGCGCTGCACTTTTTTTCTTGGCAGGAACGAGTTATGATAGAATTAGGCTTGTTTATCTTGATGAAATGGGTGGAATGGCTATCTCCATTCCAAAAATATTTACAATGTTCACTATTTTATCGATGGCTTCCCTTGCATTGCCA
+
ISOSSLRMLINLGSKMJHKRQLIMLJKQMPMMSNIJLKKQSMLRJIIHLONNILLKNNJLNNPSIIIJOSJJJMKSOSLPNLOQABD=LSSSHRKGLHHGOJHMKBABBBC>>>??SSRJSJKJMMSFILSSPJLKQSSKPMHMAFKLLA@@@@FDE@@=--10/056EHJNLMGOSPNSNSLJLSLKSLLSJMIKIPQOSNSJSKMPNGHMJFHRJMOLPPKMJSKSOMNJIKLMSLSKLSKKSMSSLSSSPSMPSSLNJSNDDLIGHIHHJNHD4211144566PSLMJLHHNILRPJSQKSSSSJSMOLJL?>ABGFGCCEDEFJFJSJPSOLQMSPSPJKORIJONNPLLKIJIMIQHECCCCGSMJJMOLHGIIEGIC?7753<::9;@BEJFJFHHKKJIHSSSSKISCINSNKJHIJIIIQISSSSMMHMJIKJOGJGHLKKSIINJJHHIJRNLSJRJHGEEEHGSJSJOHJJJHINGEGJGHGHSKMSGIFJJJJMKEI87778DFONSNKCJIGHJ@GLJSIDADCBHHEBD><;2.++++-77899:EEGGFHHGHIGMHKNMKSJJKSLG>====HFSJMLNNGIHSOSMPQMMHMRSMSNSSSSNJHKHJOOHJIGLHGPKKRKIJJIHSSSOOLJJJLMIMHHIIEEGISSLLISMLRJJKMJKSSSLHOKOKNRSKISSSNSPMJJHHFEINPOKQMLLNJNONSSSKRONLHKOSLLGKBKSSRSSJKOOKIPMQSIJIILJLMJSLIJMSNRKOSSSQRNSKKQPSSSNSROLKSSNSNNOMJKHLSOSMSSOKLJNSSPJLMPQNKKJMOLJSRNRSOSSPLPKSMKMJSPQMOMMSSMLLJSSNSNKKPJQMSSLJHOOOQSMKSKSMSSMSLSSNNN9999:HJJGQNIFKSMKKHGHIMGJI=BBBCHGFHA4.((()37=HOOMIINJKIKMKNMILLLSHKLKJRJSSNSROQSQMLJSSPSSNJIJRSMSONLPPSSSSSMPSMSNSSSPLQLSQSSMJSRMPMSSPOMSOOSJQKMJIHONNSLISNMCJFGJHJKSOOKSLSSNSQRQJO>>???KRLNSMNMSSJRKISKM=CSSKSHHJQKOSSLSSLJJPNMMLNPRSMKSLMSSKIJLLSKQLSSSLSMQMSPSSRMLMLMNNKNNPNKKSQPOSLOSLLPSMQKOPMSOSSSSJIJSPSLISMKSSMNNSMSSSLSSPOLISJPFSSRSSQJJSSSSIPSKLIGMQKSKSMJLKSQIJSJJSSPSPMJMKMMKKOMGLSKJSSMSLOSMKSKOSLSLQEFIE<;;;>LICDDFBSLGHHJRJLSRLMMPMJM@???@SSOSOIILOKSHSRIHII
@884_45CNXP_4
GGCAATGCAAGGGAAGCCATCGATAAAATAGTGAACATTGTAAATATTTTTGGAATGGAGATAGCCATTCCACCCATTTCATCAAGATAAACAAGCCTAATTCTATCATAACTCGTTCCTGCCAAGAAAAAAAGTGCAGCGCCAATAAATCCATGAGAAATTATTTGTAAAATAGCTCCATTAAGTCCAGGATCCGTTATAGAACTAATACCTATAATTATAAAACCCATATGAGATACAGAAGAATAGGCTATTCTCTTTTTTAAATTACGTTGACCGAGAGATGTTAAAGCTGCATAAATTATTTGGATTGTACCGACTACCAACAACCAAGGAGAAAACATAGAATGAGCGTGGGGTAATAATTCCATATTGATTCGAACCAACCCATAGGCTCCCATTTTTAATAAGATTCCAGCGAGAAGCATACAGGTACTGTAATGTGCCTCACCGTGGGTGTCAGGTAACCAAGTATGTAAAGGTATAATCGGTAATTTGACGGCAAAAGCAATAAGAAATCCAATATAAAATAGTATTTCAAGTGTAACAGGATAGGATTTATTAGCTAAGAGTTCTAAATTTAATGTTGGTTCGTTCGAACCATATAAACTTATACCTAAAACTCCTATTAATAAAAAAATAAATCTCCTGCCGTGTACAAAATAAATTTTGTGAGCCGAATACAACATTTTTCTTTCCACCCCACATGGATAAAAGTAGATAAACGGGAATTAATTCTAATTCCCACATGATGAAAAAAAGTAGAAGATCCCGAGAAGAAAATAATCCTATTTGACCGCTGTACATTGCTAACATCAGGAAATGAAAAAATCGGGAATCCCGAGTAACTGGAAAAGCCGCTAAAGTGGCTAAAGTAGTAATAAATCCCGTCAGTAAAATAGTTCCTATAGAAAGTCCATCTATTCCCATTCTCCAGTAAAAATCAAAAAAATCGATCCATTTATAATCTTCGGACAGTTGAATTAATGGATCGTCCATTTTAAAATTATAACAAAAAGCGTAGGTCGTTAGAAGAAGTTCTAAAATGCAAATGCATATAGTATACCATTTATTGACTTTATTTCCCCTATGCGGGAGAAATAACATTAATGAACCAGCAGATATTGGAAAACAACAATTATTGTTAACCAAGGAAAATCATTCATGGTAAAGACAAGATACACCAGGTCCAAAGAACACGTATACAAAAAAAATATATAAATAAAAAATTTTTAACTTTTTTGAGTACGAGTACTTGTCAATAAAAAAAATAAAATGTATTCCAAATTTATTCAAATGAGGTTTTCGGTAACGTATCAATAAGCTAGACCCATACTTCGAGTTGTTTACGTACGAGGTGCTGTTCTGATTCAAAGGTTCGGTTGTTT
+
///LQKHPEGCCGGHGEFCB;76669CCFA>>;;;<IKPKSGGFHHFFDEC@<=>@AGIIKMJKJJLSHSQDEGGFJSGEEFGSNSOISJSLJSOIPKLLMKMLHSJEFEFFGFAFIHKSNKOPLOJ>=KGMSJHJLSSLSQKHHILRLPOSKMJJRNOSISOQLONSSSMSSPKKSMSOJLSJKMRSOPSLSMSLSSLKSIOMKLNNLJJMLDDHGQHLOKMKPLNNQSOSSPPMLRSSPSKKSSSPSQPKLSPSOMSEBB?KLOG@H@?=<7652343555:SHJKJMNPOQIKNNOSPGPNHIRJPIQNRKGOHHISIILI@>>100/-00>?BEGFD:HMGHHGGKHIRJKLHINHGKMNSLLKSKSKLOBABB=:999<JJJFHEHEIIMF;;:99=ABI8655543011667DHGGQSJKSHLLMOKSOKSSSKHJHLII>===>IIKSSPIJOMKSMSKSSSKIKMSKGMGISKISIFFEEFHFGFJGGE*******>C@BB::::8666DEFFEFHHGIGMHJHHDD<<<<<IGGFGFJGGHIJFFGFJLNJHHLCAAB??88?????>??JKLJMFJIJ=<<<;55555555C9888556??@?>BDDCCECGEIIFLJJI@?879776677-)(&%%%&(.5699>==>??ABBCEGFHRI94&%$%%%%%&')*&&&''((((98301<;@BA<=:9----.//0.....2==@A@@;<@FGSSKNJHJSLIMNQNJHPNSQD=?:<JIN<855589FFCD:13AACKLESOMKSSSKMKJMJDBB=732224EDCFDHMINJFEEDCHFJMFCDCC.....<@767777GBBBCBGEGFJMMMKMNKGFMGFHIIJSJQJSIQSHHCCCDDIJKEFEFGLKQSSINRSJRLKSRSOSINNNSJIGKPMJIMKGMQJKJNSLPQD;9874322122>AI>==66666JLHSGDFHGLGM@88@@@MSJLGFHFEIKHJIJLGMOIIAAHID>>>?SSKSLKFHFFGRMHKHIGJMHEHHFFLSMKMOMSIJSSMIJSJLIHGHLONIJKINHIMHGFFHHNSSKSIGGHFF<>.>>6-=@@BCEA@@A99999><<<<<<<=BCABB@>;8832/,+,*(((**-8;<<;;;;9<<=AIGIJHFAFHKGCFHGEGDEFFEGEFFEEHEEEE>>977588?BAA<98:****-''&&&'CHKGGHCDDCDFFIFGFKSHGGHHKJSSKJNSRG221112-****//1114111(''(9HGIHCCDGJGIGEGEEFEFHIF?@><<@BAHFFDCCFEB@@AACIEDDCDDEDDDDEEBA@???@@BABBA?@?@BCDEFCA?===<;;;;=?@CCECB>>=>>BBBABAA>87631/+$
@885_45CNXP_4
CGTACGTAAACAACTCGAAGTATGAGTATACCTTATTGATACGTTACCGAAAACCTCATTTGAATAAATTTGGAATACATTTTATTTTTTTTATTGACAAGTACTCGTACTCAAAAAAGTTAAAAATTTTTTATTTATATATTTTTTTTGAGTACGCGTTCTTTGGACCTGGTGTATCTTGTCTTTACCACGAATGATTTTCCTTGGTTAACAATAATTGTTGTTTTTCCAATATCTGCTGGTTCATTAATGTTATTTCTCCCGCATAGGGGAAATAAAGTCAATAAATGGTATACTATATGCATTTGCATCTTAGAACTTCTTCTAACGACCTACGCTTTTTTGTTATAATTTTAAAATGGACGATCCATTAATTCAACTGTCCGAAGATTATAAATGGATCGATTTTTTTGATTTTTACTGGAGAATGGGAATAGATGGACTTTCTATAGGAACTATTTTACTGACGGGATTTATTACTACTTTAGCCACTTTAGCGGCTTTTCCAGTTACTCGGGATTCCCGATTTTTTCATTTCCTGATGTTAGCAATGTACAGCGGTCAAATAGGATTATTTTCTTCTCGGGATCTTCTACTTTTTTTCATCATGTGGGAATTAGAATTAATTCCCGTTTATCTACTTTTATCCATGTGGGGTGGAAAGAAACGTCTGTATTCGGCTACAAAATTTATTTTGTACACGGCAGGAAGTTCTATTTTTTTATTAATAGGAGTTTTAGGTATAAGTTTATATGGTTCGAACGAACCAACATTAAATTTAGAACTCTTAGCTAATAAATCCTATCCTGTTACACTTGAAATACTATTTTATATTGGATTTCTTATTGCTTTTGCCGTGAAATTACCGATTATACCTTTACATACTTGGTTACCTGACACCCACGGTGAGGCACATTACAGTACCTGTATGCTTCTCGCTGGAATCTTATTAAAAATGGGAGCCTATGGGTTGGTTCGAATCAATATGGAATTATTACCCCACGCTCATTCTATGTTTTCTCCTTGGTTGTTGGTAGTCGGTACAATCCAAATAATTTATGCAGCTTTAACATCTCTCGGTCAACGTAATTTAAAAAAGAGAATAGCCTATTCTTCTGTATCTCATATGGGTTTTATAATTATAGGTATTAGTTCTATAACGGATCCTGGACTTAATGGAGCTATTTTACAAATAATTTCTCATGGATTTATTGGCGCTGCACTTTTTTTCTTGGCAGGAACGAGTTATGATAGAATTAGGCTTGTTTATCTTGATGAAATGGGTGGAATGGCTATCTCCATTCCAAAAATATTTACAATGTTCACTATTTTATCGATGGCTTCCCTTGCATTGCA
+
A@@CEEDCEEEFHFG;878...-'%%%&)(('(((,9<?CCHEFFCEFDFDEHLJHKGFSHISHLIIJRJSHIHKKJNOLIINIFDFNSSSSINPIIJIGJEIMGHFEGQMHDBBCSSNJGDFKIKPHFCSSMIOSJPMPIHIHHSSSSIFFIHI54445>?CC;CEJHIHIKSMOIKPKIHLQKKLOHJHGGIJIKKNMNNJSHKNJJKJJSSHOKNPHKGGFHKSLPSIGGHJJHJGIIPGGIJKJLQILSSLHIIGKIIC@@GIAB@@=BDE??@A<><889BBG:FDAAAABCDDCDDDDHGHNIGNEFGEABCBBEGGKIGFEBAA@ADHFCAA?5-*A@@DCEECFFEHIHHHLKGEB?>??@DFCCDEDIHHEDDDCA@@@?BCB>=BEEEEECCHIJSHILSSSOED;EMSJFGFGHSIKLJJHMKKJJFFHILPLHSKMSROKMNJHLJKJSKSSSLLIGIIFKSSNSSSSJKLJKSKKOOKIRS>;;JIGFELSNOPLLMLMKIILOJOOQOINGEFFFLIMS@@CNMNLLJLJIKLOSPLJNSLSKRRSKKOKSKSMQKLNSMMQSOSKLAAC???>GDBCBBFJHG@SOJMFEE:88888FKDFLKBBCA===JHJGEKAH>;:L@@@@EDESMSNSSNQHNPKKPMNKCJOKLQLPHJNJNKIKKILQNNNHSOFKLLGFGGHHKCCCNGJFFIEHKMPKHIKRHKSSSSMNJJJKHJOHIJGMNSNIGEEGIGIJIHSNJHIONJLLKOGFJHG=<==@HKIMSKLKPIMHEFFIKLLSMQSNMPNRKSSRKLJKSMJKNSKLSHOJQMQRKJOSSKLQSJLSOQSMLSKNINMHJNLSGIBCB/..)))(()CDDFGSKKJIEMGIHIHIRLKKMKJSOSJSSNPRSLMISSSSSNSMSSSSSNSJNLSLSMMMNNSQMONNSJSLJLSISSOMSONMSLOMILKSQJOKNOMSIOSSJLLNGHKJQSSJILHMKJLSSKLSSPSSLKQKNSPSSSSNMLPMQSPOMNLSOILKOSPSKSRQRLHKKLPLLPKKNLOKLKSLLNSSNLJIMSSMNNQSPOSSPHOSL:99*****89137:SNKIFDGEFKGGHIIKMLRNSOKSNMKQIMKSLJMPQKKNLOQJLSLQNSNKSSLISSNSSRNKKLPLNSMSRINOMLLSQSNPKILKSMSSSSLSPJMSIJKORQLPMOSQSOMSSQKSSPKLOSNNMSCSSLJJE/00003359::999:=:;::@BBCIIJHKIJLJNSOQMSPLSLJJKJHLLJLKSIJMLMMHMMJMNJFHSSJHHHKKSIIHMHKLNJHKKJLRJIIOJSJIKINKHJHHQIHICGCA<AA95+
@886_45CNXP_4
TACGATCGAACAACTCGAAGTATGGGTCTAGCTTATTGATACGTTACCGAAAACCTCATTTGAATAAATTTGGAATACATTTTATTTTTTTTATTGACAAGTACTCGTACTCAAAAAAGTTAAAAATTTTTTATTTATATATTTTTTTTGAGTACGCGTTCTTTGGACCTGGTGTATCTTGTCTTTACCACGAATGATTTTCCTTGGTTAACAATAATTGTTGTTTTTCCAATATCTGCTGGTTCATTAATGTTATTTCTCCCGCATAGGGGAAATAAAGTCAATAAATGGTATACTATATGCATTTGCATCTTAGAACTTCTTCTAACGACCTACGCTTTTTGTTATAATTTTAAAATGGACGATCCATTAATTCAACTGTCCGAAGATTATAAATGGATCGATTTTTTTGATTTTTACTGGAGAATGGGAATAGATGGACTTTCTATAGGAACTATTTTACTGACGGGATTTATTACTACTTTAGCCACTTTAGCGGCTTTTCCAGTTACTCGGGATTCCCGATTTTTTCATTTCCTGATGTTAGCAATGTACAGCGGTCAAATAGGATCATTTTCTTCTCGGGATCTTCTACTTTTTTTCATCATGTGGGAATTAGAATTAATTCCCGTTTTCTGTCTTTTTTATCCATGTGGGGTGGAAAGAAACGTCTGTATTCGGCTACAAAATTTATTTTGTACACGGCAGGAAGCTCTATTTTTTTATTAATAGGAGTTTTAGGTATAAGTTTATATGGTTCGAACGAACCAACATTAAATTTAGAACTCTTAGCTAATAAATCCTATCCTGTTACACTTGAAATACTATTTTATATTGGATTTCTTATTGCTTTTGCCGTCAAATTACCGATTATACCTTTACATACTTGGTTACCTGACACCCACGGTGAGGCACATTACAGTACCTGTATGCTTCTCGCTGGAATCTTATTAAAAATGGGAGCCTATGGGTTGGTTCGAATCAATATGGAATTATTACCCCACGCTCATTCTATGTTTTCTCCTTGGTTGTTGGTAGTCGGTACAATCCAAATAATTTATGCAGCTTTAACATCTCTCGGTCAACGTAATTTAAAAAAGAGAATAGCCTATTCTTCTGTATCTCATATGGGTTTTATAATTATAGGTATTAGTTCTATAACGGATCCTGGACTTAATGGAGCTATTTTACAAATAATTTCTCATGGATTTATTGGCGCTGCACTTTTTTTCTTGGCAGGAACGAGTTATGATAGAATTAGGCTTGTTTATCTTGATGAAATGGGTGGAATGGCTATCTCCATTCCAAAAATATTTACAATGTTCACTATTTTATCGATGGCTTCCCTTGCATTGCCA
+
ILHHGGKSSOSFCDEEIISMKMOKMMLMLLGFFEEF><<<=PLJK@@EFDPLNPSKIILSLKSMSJKPSLNOHJKJLSPNKNMJFEHGSSSSIPL??SJNNJJGI;8887441,--5A@<;;;;GKJFCBMBBBBNIPLKFHDBBISSSRSIKMI33100/+++)133<@ABFHJKIHGIIJDAGGEQMMLHHIKJHJJNSNSLSKOSLNLSIKHJOJLLNLLJJKOSRNMHGKIMSIKIMKOKMSLOPPSLKMINMSNSLKKOOIIGNLQKOKLKILHIHFIJIJSSJSIJGIKISKMKHJHJJILJSKSGHGFDIKIFJJSSMQKIJGJJHRKJIKHHFJFFGIGESSJKQKKKSSSHJIGBCBCDHJJPJSJJLIOGJIOSHMJJSNSIJKSSOKHOJKSEHOSPSSSLIGCNSKRFJGEDIHHNHPOONSIKFHGHHGFFFGMOJMILIKLNHLLNNPIGIHDAA@@BIKLKJKMNKLISIEFLFJIIAABBAKOKHIKLSSFJEE?>>>>>DDCHCCE@BEAEILSJIKFJKMMHHJHJSLIGJFHLKHIFFDCDDEDFFGFHFEFIMQJNOMJMJMH999BDCGMGGEDCEBPQSOOIHFGILIIIDCICDDCCDEBB??A77300011+--------./08;@?AFJFFKJHIJSSNSLJIJOIBGGFGSIBBBBCHJHFEFHHJISSRNJSNMNSOJF;BEFKJPNSKLLISSSSSLJNJLKJMLMKLJJQLIPILJKNMLSQLSSLJSJRJRSPSIJHJHGHGHISMMQNSMHIFEFFEGF@@BCNSJDEI<A???AHJLIOMKHHMIJIMLQMKKSMKLMRLSNLPOLJSHSMJJGFGGAIMSSISOHFIGJSMNJSOHNQKSSNLSSMSNSQJMSNSSLMSPJNNPKQJSNMKPJRIGFGFF@?>>?;;=>?IQHLLSISJLNJNRJFFD99:EFKSSGGFDELLOSMILJKLGPNNJPIOMIDCJHACCDJLIOJOJSLSOIIJSPSLNSFJNKSSONLSNJHOIOMNPSSSSQOSSNSQKMNIPSKIJLKIRLSSKFFHHJSRISHB=;==SGQONGHIHJHEDFDHJMSKKLKQMSMOKJIPSSSMSIFIGGILKMLLNMSNMQNSNIRSMSKKJKSKPSSSQSLOMSSNJNSMQRSMSLLHMJOJKNLKKMPSOOSQ?????MJNSJLIJOEJKLJ:;;:FFFGHSJMISIJHOPRSMLMSSKPJQKFH??;HSJSJHH===>HSMNJKHKJLSRNSLCA<<<>IOKLMPKSRSSSSOKMLONSSMSMPHQMSJKNMKGJSSMLSIKSKNJDDFLMHHBA?<:8899FHEDHNGIOJSJLKHFGFJSFRHJDCMBBFGFDDCB
@887_45CNXP_4
TACGATCGAACAACTCGAAGTATGAGTATAGCTTATTGATACGTTACCGAAAACCTCATTTGAATAAATTTGGAATACATTTTATTTTTTTTATTGACAAGTACTCGTACTCAAAAAAGTTAAAAATTTTTTATTTATATATTTTTTTTGAGTACGCGTTCTTTGGACCTGGTGTATCTTGTCTTTACCACGAATGATTTTCCTTGGTTAACAATAATTGTTGTTTTTCCAATATCTGCTGGTTCATTAATGTTATTTCTCCCGCATAGGGGAAATAGACAAAGTCAATAAATAAATGGTATACTATATGCATTTGCATCTTAGAACTTCTTTAACGACCTACGCTTTTTGTTATAATTTTAAAATGGACGATCCATTAATTCAACTGTCCGAAGATTATAAATGGATCGATTTTTTTCATTTTTATGGAGAATGGGAATAGATGGACTTTCTATAGGAACTATTTTACTGACGGGATTTATTACTACTTTAGCCACTTTAGCGGCTTTTCCAGTTACTCGGGATTCCCGATTTTTTCATTTCCTGATGTTAGCAATGTACAGCGGTCAAATAGGATTATTTTCTTCTCGGGATCTTCTACTTTTTTTCATCATGTGGGAATTAGAATTAATTCCCGTTTATCTACTTTTATCCATGTGGGGTGGAAAGAAACGTCTGTATTCGGCTACAAAATTTATTTTGTACACGGCAAATTATATTTTTTTATTAATAGGAGTTTTAGGTATAAGTTTATATGGTTCGAACGAACCAACATTAAATTTAGAACTCTTAGCTAATAAATCCTATCCTGTTACACTTGAAATACTATTTTATATTGGATTTCTTATTGCTTTTGCCGTCAAATTACCGATTATACCTTTACATACTTGGTTACCTGACACCCACGGTGAGGCACATTACAGTACCTGTATGCTTCTCGCTGGAATCTTATTAAAAATGGGAGCCTATGGGTTGGTTCGAATCAATATGGA
+
:::HJJKMQJSIJLNGEGEFGEE;0////000=DCDGDDGLSKLLJGSKGLSLIMILINSSSPPLMNLKSSLJJSOJLRLLSQIKESOSSSSHKKHIKILQSLJFEBDCAA@@@EHSSSIMGIOHSGAFHGHFHFJJMKICCBF;9CHNBABBLMEFCCDIFGIBDFEQNEFFGDEC****56CEIELJHINPLOPJINKSLMLNKKSMLINGDEEEIIOJLJHJ=;9:FIHSSSPSONONMSSSMSNLOKOOSFNSLJNGG>26GHEIKHHKMDA/,,++,-**(((((2/*-,2=BACD@>88889HKKJSSLSIQJLNSIFLKHKNE:;,*,,JLQMJSSSLNMHOSKQSNSSSKKJODFHHIISLLNHKIKOLSNLKOLLMKLMSSFJFHPQSMLKILFGIONKHHJICFECDG-+++,62.--/0;ABABIGLSJMIMNKLSSKJHISSSLIMMMPLNMNSSOQLLLGEGFEISMNSSJSJNISOPNLQSHIHFFEEHISPSLQKNIFMHH>>>>>>LLMSNNOJIQHOFLSJ=>>IIQSQSNOSJLNLMSSMSGJGHGKSMPLRSPHJILIOSRRNMPSSBA22222DDFIHF@@@E<PMSSNKSKMQIOMNOJOJLNLSNNSMJSH??G??5/0G33338KKJNLPSGHIOIS?ORLKINSSMPSLSSJJNOJLKJSMSLOIJGIISSMMPMMJSSILJJJHD.(&&&&&'')>BDNSJIFFHIGKHSJKEOHHJHHKHLHMOOSJJSS11112FHEEEFGNFA@@111000-..-1<>AABBCGQGIFGIJKJSLJSHLLKOILIJMJMMSJLLONLJIIKJSSLSMLLNLSSQKSKJSLLLINSSSKSSLMLDEEDILILMKRKHKKMIKHSJRSJPKOOJLKNIIFGHHNJMOOJMLKSA@>?SJMNMLKIIJLILLKISOJKKKNJJNLSSJEKNSNKJIGGFGJSLMIHGRJSGQMKISKMJOHKNDBCBCHGEGEC?:/
@888_45CNXP_4
GGCAATGCAAGGGAAGCCATCGATAAAATAGTGAACATTGTAAATATTTTTGGAATGGAGATAGCCATTCCACCCATTTCATCAAGATAAACAAGCCTAATTCTATCATAACTCGTTCCTGCCAAGAAAAAAAGTGCAGCGCCAATAAATCCATGAGAAATTATTTGTAAAATAGCTCCATTAAGTCCAGGATCCGTTATAGAACTAATACCTATAATTATAAAACCCATATGAGATACAGAAGAATAGGCTATTCTCTTTTTTAAATTACGTTGACCGAGAGATGTTAAAGCTGCATAAATTATTTGGATTGTACCGACTACCAACAACCAAGGAGAAAACATAGAATGAGCGTGGGGTAATAATTCCATATTGATTCGAACCAACCCATAGGCTCCCATTTTTAATAAGATTCCAGCGAGAAGCATACAGGTACTGTAATGTGCCTCACCGTGGGTGTCAGGTAACCAAGTATGTAAAGGTATAATCGGTAATTTGACGGCAAAAGCGATAGAAATCCAATATAAAATAGTATTTCAAGTGTAACAGGATAGGATTTATTAGCTAAGAGTTCTAAATTTAATGTTGGTTCGTTCGAACCATATAAACTTATACCTAAAACTCCTATTAATAAAAAAATAGAACTTCCTGCCGTGTACAAAATAAATTTTGTAGCCGAATACAGACGTTTCTTTCCACCCCACATGGATAAAAGTAGATAAACGGGAATTAATTCTAATTCCCACATGATGAAAAAAAGTAGAAGATCCCGAGAAGAAAATAATCCTATTTGACCGCTGTACATTGCTAACATCAGGAAATGAAAAAATCGGGAATCCCGAGTAACTGGAAAAGCCGCTAAAGTGGCTAAAGTAGTAATAAATCCCGTCAGTAAAATAGTTCCTATAGAAAGTCCATCTATTCCCATTCTCCAGTAAAAATCAAAAAAATCGATCCATTTATAATCTTCGGACAGTTGAATTAATGGATCGTCCATTTTAAAATTATAACAAAAAGCGTAGGTCGTTAGAAGAAGTTCTAAGATGCAAATGCATATAGTATACCATTTATTGACTTTATTTCCCCTATGCGGGAGAAATAACATTAATGAACCAGCAGATATTGGAAAAACAACAATTATTGTTAACCAAGGAAAATCATTCATGGTAAAGACAAGATACACCAGGTCCAAAGAACGCGTACTCAAAAAAAATATATAAATAAAAAATTTTTAACTTTTTTGAGTACGAGTACTTGTCAATAAAAAAAATAAAATGTATTCCAAATTTATTCAAATGAGGTTTTCCTTGGTTAACAATAATTGTTGTTTTTCCAATATCTGCTGGTTCATTAATGTTATTTCTCCCGCATAGGGGAAATAAAGTCAATAAATGGTATTCTATATGCATTTGCATCTTAGAACTTCTTCTAACGACCTACGCTTTTTGTTATAATTTTAAAATGGACGATCCATTAATTCAACTGTCCGAAGATTATAAATGGATCGATTTTTTTGATTTTTACTGGAGAATGGGAATAGATGGACTTTCTATAGGAACTATTTTACTGACGGGATTTATTACTACTTTAGCCACTTTAGCGGCTTTCCAGTTACTCGGGATTCCCGATTTTTTCATTTCCTGATGTTAGCAATGTACAGCGGTCAAATAGGATTATTTTCTTCTCGGGATCTTCTACTTTTTTTCATCATGTGGGAATTAGAATTAATTCCCGTTTATCTACTTTTATCCATGTGGGGTGGAAAGAAACGTCTGTATTCGGCTACAAAATTTATTTTGTACACGGCAGGAAGTTCTATTTTTTTATTAATAGGAGTTTTAGGTATAAGTTTATATGGTTCGAACGAACCAACATTAAATTTAGAACTCTTAGCTAATAAATCCTATCCTGTTACACTTGAAATACTATTTTATATTGGATTTCTTATTGCTTTTGCCGTCAAATTACCGATTATACCTTTACATACTTGGTTACCTGACACCCACGGTGAGGCACATTACAGTACCTGTATGCTTCTCGCTGGAATCTTCCTAAAAATCGGAAGTTATGGGTTGGTTCGAATCGATATCAATATTACCCCACGCTCATTCTATGTTTTTCTCCTTGGTTGTTGGTAGTCGGTACAATCCAAATAATTTATGCAGCTTTAACATCTCTCGGTCAACGTAATTTAAAAAAGAGAATAGCCTATTCTTCTGTATCTCATATGGGTTTTATAATTATAGGTATTAGTTCTATAACGGATCCTGAGACTAATGGAGCTATTTTTACAAATAATTTCTCATGGATTTATTGGCGCTGCACTTTTTTCTTGGCAGGAACGAGTTATAGAATTAGGCTTGTTTTTGAAATGGGTGGAATGGCTATCTCCATTCCAAAAATACTTACAATGTTCACTATTTTATGTTAAATGATGGCTTCCCTTGCATTCA
+
OJSKNSLNSKMPOSLNJKQSFNGIINLLONJSNOLJOHH<<DHIJLSSKKSMLMJKMJSLLJMJRKSLMNKINSSKMOLHJKQIMSKSSSPPQSOMSLOMOOPRLOOJJSMKSNOSSOSPOSRIEFB??CFFHGNJIKLOKLKJINMMSKSSPJSOOOSOQRPNSSPMNSMOMSISSLSMSMJSJJISKQNKPLNMQSMKRSSLSKNMKOKOMSSNPSKPJNNSNSLMLSSSSSSOPMORHQQLMNSKSSLRKIK1000/.2177:HIMPGLNKPSSSOLKRSILNSRPSMLMOQSSSSKOPSG?>>>?BDB<<;==EFSOJRJQSNSKLMMMSLSOSNSLSOROSSNOKSMOIMJLNPKSKMKSLSMSSJMSNSKLONLSMMSMSIIJIEISSIJHHHFEJNSSKLSSLLINGJSOKLOOMJMLSKSNSJSKSKKROSNJLHMKSMJNRMLLOKQNPORKKLMPSSMOSKSOOQSOJSSSLMJNLKQNLFDABBBB00/****+,..0,,,*)))-.=??AABIIHJIKMNHHNJIMLMLIMJLIKKJKHJIHKJIJNPSLSPJQJKIHIIONSLSQMOKKJSHSQFDFFBDEDDGIGIJKGFD?><68AABFHGHEJFLJHGJHIIILJRLJKLSSPGIFGMHHIJGHHGGCBBACFFFGIMKIHGLSQKLGHLJKGIGFHD.--*)*++---+4?BFJJCGHFABBBBFPKSSLKLSJNLLSJIJSONLSNQJMIPIKLLLMKNMLOQG>>;ASSHEF?ABBEJSDEB9HFKKMKMLSSSKSMRHLRNMKMSLLHNSLIOOLRLMKSSSABAAACCEJK<<<<;DCCCIIJNNNNNNSIILJROKJHHRPOSQIKHJJHNSOKNNSOSNMPMMSKKQMSNQJSJRSLMSSKOSPNKSSSLKSIKRLJMJRSQSLIGJ;::67<8=NJSKSGECCBDHGHD><=?SSSSMIKHMKMSSNOSLSLLKSSKOSLKKLOSOMLSNSSLJISLJMKQCCKLNLLHLSSPQMKMIKLNSSSMLLMILKHJMHSKJNRRPOMKSMSSOKPSSOMMKMKRLSSIHJRSMSLMQSONPHBB@@63443****3:GFLJJMMLKSSJPSSSSSSPQINFKJSSQQSSPQOKSSSISLKNSQPIJSIKLQLSSMNLLMSIHQEPNPJSKSSLMSJMKKKQOKMKKHHGKSSNLLKJMMOSPPJOQKIKKIKMKDEGCJSSIKHIGDCCHEEGHIIFFBGGKMOHSNPSMODCBCDF;;;;;>@@ABGJHGA<BDMSSSSEHGKKONKNPRIMPRILRJSNOOISJKNNJKIMSOSSRJJNSJMLSLRJMSSQPSRLIINILOHIMSSQQOMSSSIMLJMQOOSMMJKDEEDGKGFBCFF33333.CB;;;::::99:=EEC=<<::2))))39;AABDD=IFIDLH@>==:;@*****4:<@@BABB@=;:9<EIECBACBEGFJKCEGGDEED@<<<<><<<;<?@877778;0///68@EG@@88<5BCDDDGDFEGEMKHA;:7=;BA?@@ABFKFCCFFKKSGDDBBAAB@CB<===>DDEDCC=<>@@@EHFEECC@@AB?=9:00100054259:99;;<2;<;=>;61+/**...110'''%&*+/2-0223>?=72227430////22/0544444444776770/...01001111132576111../06655556:;=@;EFD?::::;<;832--/0('''(+3447:;=88999A676889:=8CDCBA@@>AG@=@A@BFBAEGC>><:6667798867.,+++4DLJLFIIKHDEDEFDFCDCCACDEDCCBCCIMSSSLLKLNIHGLIEJENIGGGEDFECBBDDDCDD@?@@@=<<<00000?>=;;<;<<=>@<<==<;99:9;@AAAEE=A5?711=543212*,4::::<=A<;::8877:8989931../3,,,,8<>>@GHJGHIHLCGISHJ@ESEEFFCEGHFDGGFJFB>>>??B=====CABEBDFC:94,(()77510../..///:<=??==<;:77554211/.//.+,+***--/767/++(%$####&),-.)))*)&&&&(%%&&'(&&&&-.67:><<::885111//...3369663--.99=BDF>>=<>FFF@;::::744345689?DEDFHIHH@@@@BA=AAACDCHIGCCCA?@?<<>?@BCA?ABBBC?=:>979:89:::HHIGEHGBCCGEEDEFFDDCEEGEB;::;=@BCEEFGFDBDDCCDBCFFCCCCC><**&%%%&,-9>??>@8856B=;:9433<DBCDCDFFDDEDLIFIHH??CA@A@B?<96366;988335560...-0.+)()///////2.,,-++,+)&$$%&&(-235:;>?;;:;;>10///34111236::6+)))+7:55654445-++,-)())(&&%$##$$&&)*)*.-.--...&%
@889_45CNXP_4
ATGCTAGCAACAACTCGAAGTATGGGTCTAGCTTATTGATACGTTACCGAAAACCTCATTTGAATAAATTTGGAATACATTTTATTTTTTTTATTGACAAGTACTCGTACTCAAAAAAGTTAAAAATTTTTTATTTATATATTTTTTTTGAGTACGCGTTCTTTGGACCTGGTGTATCTTGTCTTTACCACGAATGATTTTCCTTGGTTAACAATAATTGTTGTTTTTCCAATATCTGCTGGTTCATTAATGTTATTTCTCCCGCATAGGGGAAATAAAGTCAATAAATGGTATACTATATGCATTTGCATCTTAGAACTTCTTCTAACGACCTACGCTTTTTGTTATAATTTTAAAATGGACGATCCATTAATTCAACTGTCCGAAGATTATAAATGGATCGATTTTTTTGATTTTTACTGGAGAATGGGAATAGATGGACTTTCTATAGGAACTATTTTACTGACGGGATTTATTACTACTTTAGCCACTTTAGCGGCTTTTCCAGTTACTCGGGATTCCCGATTTTTTCATTTCCTGATGTTAGCAATGTACAGCGGTCAAATAGGATTATTTTCTTCTCGGGATCTTCTACTTTTTTTCATCATGTGGGAATTAGAATTAATTCCCAACTCTATCTACTTTTATCCATGTGGGGTGGAAAGAAACGTCTGTATTCGGCTACAAAATTTATTTTGTACACGGCAGGAAGTTCTATTTTTTTATTAATAGGAGTTTTAGGTATAAGTTTATATGGTTCGAACGAACCAACATTAAATTTAGAACTCTTAGCTAATAAATCCTATCCTGTTACACTTGAAATACTATTTTATATTGGATTTCTTATTGCTTTTGCCGTCAAATTACCGATTATACCTTTACATACTTGGTTACCTGACACCCACGGTGAGGCACATTACAGTACCTGTATGCTTCTCGCTGGAATCTTATTAAAAATGGGAGCCTATGGGTTGGTTCGAATCAATATGGAATTATTACCCCACGCTCATTCTATGTTTTCTCCTTGGTTGTTGGTAGTCGGTACAATCCAAATAATTTATGCAGCTTTAACATCTCTCGGTCAACGTAATTTAAAAAAGAGAATAGCCTATTCTTCTGTATCTCATATGGGTTTTATAATTATAGGTATTAGTTCTATAACGGATCCTGGACTTAATGGAGCTATTTTACAAATAATTTCTCATGGATTTATTGGCGCTGCACTTTTTTTCTTGGCAGGAACGAGTTATGATAGAATTAGGCTTGTTTATCTTGATGAAATGGGTGGAATGGCTATCTCCATTCCAAAAATATTTACAATGTTCACTATTTTATCGATGGCTTCCCTTGCATTGCCA
+
JLJNSSPJMNSLKJOPSKQSOMOLJMIJMLGILAAABBSOOOKJRSSSLMSSMLMOJKSRPMNSPLSOMLJFIGINSSMJIOKIDEEFSSSSMKNKJS?>>>=@?@@ABCFBABCSSSMLOHFIMNOHGFSSQLSOLSSPIJFGJSSSSDDDEFLSLGFG:;=B9:SOSSKHHLJRLSSNKSSSSSKQORIJNKLHLNSKLMKOJKKLOLKPSSPISOKLLSMHGJPKLLLSSLSMLRMNIKNP54444MQIOIS;;;:<B<>55KNGJGPGIKMLKNHKSPHJRLMPHOGIHIJILLIKSMMKHMSQSOSOJ@999;::F54444EEGJJKNPKOQQMLSSSLLLJKKMINMNJKKLLKRJGGIIGIKQNPJSMNISQILKOMIINMMLKNSKOPSLSJOENEGFJPKSSLLGAIMSE46...GIHGIMJKKJGHFFGHHIIGNKSQKLKJKMGIGRHKLMGKGHCDECCELIHIHEIKMGSKNBCQKIIDIFDFHECDBDGOFGFFJJFDDA@AGDIH@?@;AB@CBMLJBCDMJLGFHIHHIGGOHGGMHHEEEDFEIGIHMLHGIFFJILMJGCD@9950000GDHIKIKMEICJJSC:778333333NKDDB>>??ABBEEC>:1''%%%%&*)**++0195;?FGHFGEDCBBBNJSIJKRKLJSMSMJLGLLPMSLKKRHIMJMMD???@AHHRKJC?=>@??@@CCCBCKISOSSSMSKGHSLPKSMJJSNPMJLLLISOMLOSKOSQSSSMLJLLLIKKKNSPMSSNSQQSSSSSKKJLJSFFMOSSLSQRLOOSRQPQSNKJNOHRIPIJSPSSSMMQOMHCSLFEFHFNSLKSQLKHJMJNSPNJSKJSKSSSLPPSLKNSQSMNMMKPKSSNMOISKSMLNSPOOQSIIHHJSSNOQSSMLSSMMOSKMOJJKLKNMJHSSSSLLRSQSSSPSSSKSNMOKSLPSLOSIJRSIQLOKRMKMIIOJMINOMKKHSJSJSKSSSOLKKSPKOSSMPLOPSLNLMOHMMSSMPMIKNMNSLSSOLILIJKJPPPILPOPMSMLNRLJMNIOIMSLKQMSMMQSMSRSSOONMSONSLNPIMJQQJNNSSSEBDMJIHJKKKKKOPLNSNLMHLIIJMSLQNKOPMSRQNIHMMMILLOMNOSSPSKSSQMKLLSIJKNSKNMLKNONRSSKMJJSNJSNKLIOPLSNJJKLNMOOKLLSNSSRSONOSLKSSSKMJJHSLSSEFJAAIKHIOLNLKHIKSNNKKRJPMHGJHHFMIJSPSMSIJOKNSNSLJPKNRHIJJMIKNRSJHJLKM33JPSPOMSPOLEGNDHHKIMLQOJQMLLLSSPSIGIGJLMLSLMJKIIMKMNMSKH
@890_45CNXP_4
GTTCTAAATTTAATGTTGGTTCGTTCGAACCATATAAACTTATACCTAAAAACTCCTATTAATAAAAAAATAGAACTTCCTGCCGTGTACAAAATAAATTTTGTAGCCGAATACAGACGTTTCTTTCCACCCCACATGGATAAAAGTAGATAAACGGGAATTAATTCTAATTCCCACATGATGAAAAAAAGTAGAAGATCCCGAGAAGAAAATAATCCTATTTGACCGCTGTACATTGCTAACATCAGGAAATGAAAAAATCGGGAATCCCGAGTAACTGGAAAAGCCGCTAAAGTGGCTAAAGTAGTAATACCAATTTCCGTCAGTAAAATAGTTCCTATAGAAAGTCCATCTATTCCCATTCTCCATGTAAAAATAAAAAAATCGATCCATTTATAATCTTCGGACAGTTGAATTAATGGATCGTCCATTTAAAATTATAACAAAAAGCGTAGGTCGTTCAAGAGAATTTATCATGCAAATGCATATAGTATACCATTTATTGACTTTATTTCCCCTATGCGGGAGAAATATCATTAATGAACCAGCAGATATTGGAAAAACAACAATTATTGTTAACCAAGGAAAATCATTCGTGGTAAAGACAAGATACACCAGGTCCAAAGAACGCGTACTCAAAAAAAAATATATAAATAAAAAATTTTTAACTTTTTTGAGTACGAGTACTTGTCAAATAAAAAAAATAAAATGTATTCCAAATTTATTCAAATGAGGTTTTCGGTAACGTATTAGATAGCTAGACCCATACTTCGAGTTGTTGCTAGCATAGGTGCTGTTCTCATTCAAAGGTTCGGTTGTTTTTGG
+
PROLSOPNHHOGFSKSS988873333999:EHKKIKHLLJSSSEDEG666NSNSKMIC@@@?@/../63222>@A@?D@@AGHHLFKKKIC99JDBFFGILONLGEEE><;:8620//02236<:0+.00=DE@FFFCECFEMSSISBCCCDFHKHGGJSMSIISMOSJMIJGMSHNGG98987875==?543222541/.-))***..@BDCLNHLJSLPSKPJSIJMSMSOJIPSLDEDCDHI71119=?F.....CBB==>=>EA@A@?AEFGHGJKMKNOSNNPLHJFIGJJA@@@=FFCD644('''&%%%'(,./22DEFEBCFE@CBCB>?>>FC:;;NILKJHMBBBCCHHJDGLHFE=82332:9;<<)))*E<<<888898544504446<>8333<ELSKQ87767533124566666:<>4(--.@A@AAFEFHJINLKHMIMKJ4-,,&%%%''&(&&'&&&&&&&*68=HSGNSOJGHJGHSJKNSRSNNSSNJMJHFKF?HLG?EDFJDF7/5E><>40****+.9;<???EDFFGOLQGRSGSGCKMRJHIKJMKJSRLHJLSLMMNHHBGOJKIFLEDCCBFJ@@A>>:9:@FEDDFFHFEEEDC6644:44-,--.=3335><DSJJGEDHEDCEFCECEGKIHGJJIFEIHLNSSMA??>==,*****))()'&&&%(,)'-?DFGLGHLHIHED21112BBEK6433379:>@A@@EGB)((((47++**)((),.+--335>@CCEDCDDA??@@DFGDEGHFEECC65566FH@?>20(((..>@@?CCB<;;;;>?<0)&%$
@891_45CNXP_4
CGTACGTAAACAACTCGAAGTATGAGTATAGCTTATTGATACGTTACCGAAAACCTCATTTGAATAAATTTGGAATACATTTTATTTTTTTTATTGACAAGTACTCGTACTCAAAAAAGTTAAAAATTTTTTATTTATATATTTTTTTTGAGTACGCGTTCTTTTTGGACCTGGTGTATCTTGTCTTTACCACGAATGATTTTCCTTGGTTAACAATAATTGTTGTTTTTCCAATATCTGCTGGTTCATTAATGTTATTTCTCCCCGCATAGGGGAAATAAAGTCAATAAATGGTATACTATATGCATTTGCATCTTAGAACTTCTTCTAACGACCTACGCCTTTTGTTATAATTTTAAAATGGACGATCCATTAATTCAACTGTCCGAAGATTATAAATGGATCGATTTTTTTGATTTTTACTGGAGAATGGGAATAGATGGACTTTCTATAGGAACTATTTTACTGACGGGATTTATTACTACTTTAGCCACTTTAGCGGCTTTTCCAGTTACTCGGGATTCCCGATTTTTTCATTTCCTGATGTTAGCAATGTACAGCGGTCAAATAGGATTATTTTCTTCTCGGGATCTTCTACTTTTTTTCATCATGTGGGAATTAGAATTAATTCCCGTTTATCTACTTTTATCCATGTGGGGTGGAAAGAAACGTCTGTATTCGGCTACAAAATTTATTTTGTACACGGCAGGAAGTTCTATTTTTTTATTAATAGGAGTTTTAGGTATAAGTTTATATGGTTCGAACGAACCAACATTAAATTTAGAACTCTTAGCTAATAAATCCTATCCTGTTACACTTGAAATACTATTTTATATTGGATTTCTTATTGCTTTTGCCGTCAAATTACCGATTATACCTTTACATACTTGGTTACCTGACACCCACGGTGAGGCACATTACAGTACCTGTATGCTTCTCGCTGGAATCTTATTAAAAATGGGAGCCTATGGGTTGGTTCGAATCAATATGGAATTATTACCCCACGCTCATTCTATGTTTTCTCCTTGGTTGTTGGTAGTCGGTACAATCCAAATAATTTATGCAGCTTTAACATCTCCCGGTCAACGTAATTTAAAAAAGAGAATAGCCTATTCTTCTGTATCTCATATGGGTTTTATAATTATAGGTATTAGTTCTATAACGGATCCTGGACTTAATGGAGCTATTTTACAAATAATTTCTCATGGATTTATTGGCGCTGCACTTTTTTTCTTGGCAGGAACGAGTTATGATAGAATTAGGCTTGTTTATCTTGATGAAATGGGTGGAATGGCTATCTCCATTCCAAAAATATTTACAATGTTCACTATTTTATCGATGGCTTCCCTTGCATTGCCA
+
JLJILHIGIJIDEDEDMJSJSNK5(''''((*@ABDMJKNILILIIJOPNPKJKKNOINLSCCCCBSKINSJLGMKMNMKLQOLLBJJESSSLKNJKSNIGNFNGGGIMKIKIMMMSSLGH@@NLLHGJFSSQLJMJSNSKSIFESSSSJHLISMIJAAA?=>7300::<OJJKMMSLHKSSSSMKJHDGKGLHIILHJF7<1*?@B22?MSSHNLLMGIIRLPJILKSSMSHHGILOSLNLLNMJQJSSQNIJPOMFGIIJD427+88:;=<==KNKJPJNHJIJHJDGIAILKHHIHOHKHILHMMRQLJMOKMSMLKKKGIHISQMIKHKIFILSNJFGGGKKISLLPJLKJJQKLSRJFKJEDCDDLMKNNMSIIOJJILKMFEGGHLILLSSSSSKSINKHGNMONSSSIJIGOSPNSHHMIHJKLLHHIKLGIFGHIMMIKHAAABALMJGHFFEDCB?:989;CABBGMLJQONILMHJHNMKHGHHGISIJIGEGFHSMMG765555<>??EEHNGLGEC@;DRMSSHFGILNLJIKIIOLGGIKHLHJHFEEEFGGFEGFGFJJJMLOMSRSISHIBBADDHFJHJSLFAD>SJIDCBBGHIHHISIILOKGHGKJIIJLJEHHEFIRLSFGIFGSKHIJGHFGHHJDCABBGHILGGIGEFCDDEGEFGDCCBCCEDEEIKSOLCBBBBGGISPSKKLSHMSKSRLSLSSMPSSSOJPKOSIMJIMRJSRJKLSKPJJMNNPSLLOLPSRMSIECCCKMSMISPJMKMIIKSGLJIMLOJNRJQSSJLSILSMKRSLRSSLSSJJKSSPKRSLLJLJIJMPMKNSSMJPSHPKSSMJMKKII77667RPLKSOMMJSSSSKSOQNIJIJGMMMLLMIIMSSMOOSPSLNMLJMNISSSSSSJNLMOSSLMSSLSMSOKISLSOSKSLKJMHMKJSIGHFHFFHIIOKPLJEMSIILJJNFEFEPLMPPMOSNMJSSSNJOSSLSJ??>>?HMKJNMNSRPSNPKPKKSSROILSMMMNPSSKSNOMSSISRSOSMSJPSKSMMPPSKNMPSNOSQJSSJLIJKLJOOIKIIHSKPNKOPSNKSSHISSLJIILIJKNJIJKJSSPKSSOSSLJQNMRMKMLMRKNSSNJPKQKMLKJQSNSKNKKSJSMSLQOOLQOSSNNSKOKLJQKLLMJNNMKDOOSLSSNSNQSPSPSSSPSSMKSOPSNJLSNRMMSKSMJNFPSQQSPMSSNSQOOOJIMHIQRNSROHNSKSSSMLSSMSSOQONQMMSMLPLMORMPRMSKMSJKNLRRPSMSBBRNRQSSLRSL66666JSPLQLJLRLMQPKSKSSIISOLLRMLOIEHISLLLFHIB
@892_45CNXP_4
TACGATCGAACAACTCGAAGTATGGGTCTAGCTTATTGATACGTTACCGAAAACCTCATTTGAATAAATTTGGAATACATTTTATTTTTTTTATTGACAAGTACTCGTACTCAAAAAAGTTAAAAATTTTTTATTTATATATTTTTTTTGAGTACGCGTTCTTTGGACCTGGTGTATCTTGTCTTTACCACGAATGATTTTCCTTGGTTAACAATAATTGTTGTTTTTCCAATATCTGCTGGTTCATTAATGTTATTTCTCCCGCATAGGGGAAATAAAGTCAATAAATGGTATACTATATGCATTTGCATCTTAGAACTTCTTCTAACGACCTACGCTTTTTGTTATAATTTTAAAATGGACGATCCATTAATTCAACTGTCCGAAGATTATAAATGGATCGATTTTTTTGATTTTTACTGGAGAATGGGAATAGATGGACTTTCTATAGGAACTATTTTACTGACGGGATTTATTACTACTTTAGCCACTTTAGCGGCTTTTCCAGTTACTCGGGATTCCCGATTTTTTCATTTCCTGATGTTAGCAATGTACAGCGGTCAAATAGGATTATTTTCTTCTCGGGATCTTCTACTTTTTTTCATCATGTGGGAATTAGAATTAATTCCCGTTTTTTATCTACTTTTATCCATGTGGGGTGGAAAGAAACGTCTGTATTCGGCTACAAAATTTATTTTGTACACGGCAGGAAGTTCTATTTTTTTATTAATAGGAGTTTTAGGTATAAGTTTATATGATAAACAAACCAACATTAAAATAAACTATAGCTAATAAATCCTTGTCCTTGTTTTACATTTGAAATATGCTTTTTTTTTATATTGGATTTCTTATTGCTTTTGCCGTCAAATTACCGATTATACCTTTACATACTTGGTTACCTGACACCCACGGTGAGGCACATTACAGTACCTGTATGCTTCTCGCTGGAATCTTATTAAAAATGGGAGCCTATGGGTTGGTTCGAATCAATATGGAATTATTACCCCACGCTCATTCTATGTTTTCTCCTTGGTTGTTGGTAGTCGGTACAATCCAAATAATTTATGCAGCTTTAACATCTCTCGGTCAACGTAATTTAAAAAAGAGAATAGCCTATTCTTCTGTATCTCATATGGGTTTTATAATTATAGGTATTAGTTCTATAACGGATCCTGGACTTAATGGAGCTATTTTACAAATAATTTCTCATGGATTTATTGGCGCTGCACTTTTTTTCTTTGGCAGGAACGAGTTATGATAGAATTAGGCTTGTTTATCTTGATGAAATGGGTGGAATGGCTATCTCCATTCCAAAAATATTTACAATGTTCACTATTTTATCGATGGCTTCCTTGCGTTGCA
+
KHIHISMIIJGHNJOIKMSKSOSCCBBAAA>>AAAFJKKKKLHGHKINGDFEAGJJDDCSMLPNNJJSKIPIFIGIIKLPKSSJIJMSSSSSJSJKISIIKNISMIIGHHNJGIRSSSOKHEGSSMIIHHSSQMNMMLJJJME=KPSSORSMSLSIIHIGMJSJFJILIORLKLS::5555520-.+.458AHJKJSQLMSNPSOKMSLMIKKJKPKLSOPPOJIJSSKSJKJISNSKIRNNNRKPKSMIJOSQLSSSNSLSJHSNNBCCCILLSKJIKHHGHHLMJJLKKGHNHJHIIFJLSJKNKISNHEFG==FKGGLJJJIIJFIINHJJMSMIJGFNLKJHILLSGSNSLSSSNJSMIFDEEHEIPLJSNIILJKOKLFIHIHNOMPKPOSL>>>>>====?FHHJIEE@INKI75555JKJJKKPJSKLMHNILLMJJKOLSQPKSNIHPJSIINSOKOMHEHACGJIKMSJLILGMSIHFJNHIEPNIJMFGFEGNNJICDJK>>====JJIHKKMMGCBDSSSJFEFJSOSMIRIIMHJKHHMKMIJHHKKLOJCBBBHMLGKKKKJSLNLSHJIJGGFFGJRJGIECAAHMLLMGIHJHIIKJJIJHPIIINHKBC32++/+())+,53555556;>A=A8867LOJIHFSLNSNSLQSOSPSMSPOLPKLRIJLJJGHLKKJNHLNOONHSSJPA?@CCCEIGMLLHJMMMMSSSOHPKIMKJJHPKJSSSKMSHHHIFIGIGGD>,'%$$%$&))''()*+-)&&'++(()*+,+((*0(((')(''&&&$%%%$&$$$''''''((''+.+-.(&&&&''((),))((*))8BGHEHHJDEEEGNMJKKLLKKSSMOSSRMKROLKSKSJLSJILMJSJJPJIKMMSPJRSNKPIIIHIDIDBCCCLSNLKJPSLJLNJHNKSOMSJPKKRCDEA@@CBBDGFCCEFFSSSLKSSLNGSRLSHOOLLKKQLKNNKQJJHKMJIJISGGGEBAAEIGHLILILLKSSSMKSMQSSSLOIKPJNNPKMONNLLSMNISKJLSLOKLONKNHILIMKLGKLKNSKSSSLOLNKMNNKSM=<<;?11111>?GESOSLLIJIHHFHGHJIKLLJSKSLSPLNPSKLSJSQKNLLMMPKKPMLPJOKNONMJLMRSKJMMKINRJSSSLIMHKJLSLSJIPKJSMSOMSKSSMLSKLOOKNPLIHSPLLMOOMSSQSJRLMHCBBFSSOD9:2()*)*-0:AAEIFJHHOSSOHHHOLKLIKOMKHSSLMGKJDDMHJPIKMSMLMJIJSLLSNKNQSNOIHKGEJGESMOJIIHEFDDEEHLIMKIFFC:767,(((&&&&).-&&1.)))))2
@893_45CNXP_4
ATGCTAGCAACAACTCGAAGTATGGGTCTAGCTTATTGATACGTTACCGAAAACCTCATTTGAATAAATTTGGAATACATTTTATTTTTTTTATTGACAAGTACTCGTACTCAAAAAAGTTAAAAATTTTTTATTTATATATTTTTTTTGAGTACGCGTTCTTTGGACCTGGTGTATCTTGTCTTTACCATGAATGATTTTCCTTGGTTAACAATAATTGTTGTTTTTCCAATATCTGCTGGTTCATTAATGTTATTTCTCCCGCATAGGGGAAATAAAGTCAATAAATGGTATACTATATGCATTTGCATCTTAGAACTTCTTCTAACGACCTACGCTTTTTGTTATAATTTTAAAATGGACGATCCATTAATTCAACTGTCCGAAGATTATAAATGGATCGATTTTTTTGATTTTTACTGGAGAATGGGAATAGATGGACTTTCTATAGGAACTATTTTACTGACGGGATTTATTACTACTTTAGCCACTTTAGCGGCTTTTCCAGAATTATTCGGGATTCCCGATTTTTTCATTTCCTGATGTTAGCAATGTACAGCGGTCAAATAGGATTATTTTCTTCTCGGGATCTTCTACTTTTTTTCATCATGTGGGAATTAGAATTAATTCCCGTTTATCTACTTTTATCCATGTGGGGTGGAAAGAAACGTCTGTATTCGGCTACAAAATTTATTTTGTACACGGCAGGAAGTTCTATTTTTTTATTAATAGGAGTTTTAGGTATAAGTTTATATGGTTCGAACGAACCAACATTAAATTTAGAACTCTTAGCTAATAAATCCTATCCTGTTACACTTGAAATACTATTTTATATTGGATTTCTTATTGCTTTTGCCGTCAAATTACCGATTATACCTTTACATACTTGGTTACCTGACACCCACGGTGAGGCACATTACAGTACCTGTATGCTTCTCGCTGGAATCTTATTAAAAATGGGAGCCTATGGGTTGGTTCGAATCAATATGGAATTATTACCCCACGCTCATTCTATGTTTTCTCCTTGGTTGTTGGTAGTCGGTACAATCCAAATAATTTATGCAGCTTTAACATCTCTCGGTCAACGTAATTTAAAAAAGAGAATAGCCTATTCTTCTGTATCTCATATGGGTTTTATAATTATAGGTATTAGTTCTATAACGGATCCTGGACTTAATGGAGCTATTTTACAAATAATTTCTCATGGATTTATTGGCGCTGCACTTTTTTTCTTGGCAGGAACGAGTTATGATAGAATTAGGCTTGTTTATCTTGATGAAATGGGTGGAATGGCTATCTCCATTCCAAAAATATTTACAATGTTCACTATTTTATCGATGGCTTCCCTTGCATTGCCA
+
IOHLLINMKLIIQLIJJMJJSKSIJHLJLIJIGHGHSHGHFIHKGHSMLIOLKSOKKHJNLLNMSLOIMKSLFGNKJQSKOOSOF@IIKLSSLSSHMJNLHOLSKJHFGHLHFGGKSSPHJFFLPLLGECSSMLQLKMSIIHIDKSSSSQIRSIG*****34>?;?ENLOKIILNNSLSNKLOKLKMNPKIJLGKMFSMOSPOSRJHMSLHPIHJLGLSQMSLKGASJISHIJIPILISSKPSLKLKILKHKIJPSRSPSMSKHJLLGIIJHIQNQLLQISIGJKHSMSKKFEEEEKHHHNJNKKNJLPKNNKPHISMEEIGHNONNLJHGISJMQOKSKJSSMPSKPLKSQKQMJNLLJILEDDEEFJJMIHNJHJIHLJJKLGLGKLOKKSIPIFGGDFEBAABCEMLLHICBEKLI/....PJJGGHJGSIGEDEFGJFGFKHSIJHJFJGGGIGMLPIIFAAADDEDEGOLLLGHIHHGLHHGGFFEFGGGJGEEGDECB==410+'''..00389AA?>+)()+642<;<<<ACGGFGIGIGHGEGHGIFFCA@@@ABCEEEFEGCCEGEKJOMLJNJGGECBNMOSOKSSQLNJMSSSPNSPSSKSMSMSISPMSKLNNNSMRLINNKOKMS>>>=>DEPPSLONSSNOLSSSLK>>?IJSOSNNSNNONQRORSSNKSOMKKLLLJGF@?@A@FHPMSSSPJLNOSSJQOKLSPSSSPNSLNSJMQSNIOSNSSSSSSJSSSSSSSLHKMKLNSMKIFHNIJQKSSRNSLGGOKJSSSRNSJRNLLSNISNSKONSSLSORSPMSMJPGSSLRKSMKMSHJSMSMMONSMMGISNSKNJMNKNHNPSOSSJRJOSLMOOSKSSSSNKLJLSJQSMLKKPJMSLLMNQLNMPSNSISRSOKSLMSQMJSKLSMQISSPSKSQJMMLLSSLIEBBAA>>????><<:2..0KJHFMKKHGHHJSSSKQNLSMSSSQLLSRKKISKSLMSPKSNSLJKOLPIJPLSNIRQOMSMLQNSRNJOPOLSNLOMSSMLSMJMNFGLKNPJLSSJLIHLKOOKSLSIMSMJMPKSSMQLPQSOPMSSSSJOMSJKPPPSRLSJLPMNISLSJMPLLMLMSSPRSKOMSSIPONQLNSNSLLJKJNLQMPSMSMLOSKNOIILLPKOLPNKSQQOPLPMMMNSRNKLIKSSSKMSNNMNLSOOSPMOKMPSNMOSMMLSSMLNROSOSEHLSSNSMHIQJSLMSPNMKIGSSNPPQMLMKMNSKKSSJLKMSSOSPQSNMKJKJNSHQP98888HHGIMGLMKJNLSSOOLIMQGGDSLLNLKJMJGHHGHSJGCBDGFFGGIMMPILLFHEDABB@AA<
@894_45CNXP_4
ATGCTAGCAACAACTCGAAGTATGGGTCTAGCTTATTGATACGTTACCGAAAACCTCATTTGAATAAATTTGGAATACATTTTATTTTTTTTATTGACAAGTACTGGTGCTTCAAAAAAGTTAAAAATTTTTTATTTATATATTTTTTTTGAGTACGCGTTCTTTGGACCTGGTGTATCTTGTCTTTACCACGAATGATTTTCCTTGGTTAACAATAATTGTTGTTTTTCCAATATCTGCTGGTTCATTAATGTTATTTCTCCCGCATAGGGGAAATAAAGTCAATAAATGGTATACTATATGCATTTGCATCTTAGAACTTCTTCTAACGACCTACGCTTTTTGTTATAATTTTAAAATGGACGATCCATTAATTCAACTGTCCGAAGATTATAAATGGATCGATTTTTTTGATTTTTACTGGAGAATGGGAATAGATGGACTTTCTATAGGAACTATTTTACTGACGGGATTTATTACTACTTTAGCCACTTTAGCGGCTTTTCCAGTTACTCGGGATTACCCAGATTTTTCATTTCCTGATGTTAGCAATGTACAGCGGTCAAATAGGATTATTTTCTTCTCGGGATCTTCTACTTTTTTTCATCATGTGGGAATTAGAATTAATTCCGTATGTACTTTTATCCATGTGGGGTGGAAAGAAACGTCTGTATTCGGCTACAAAATTTATTTTGTACACGGCAGGAAGTTCTATTTTTTTATTAATAGGAGTTTTAGGTATAAGTTTATATGGTTCGAACGAACCAACATTAAATTTAGAACTCTTAGCTAATAAATCCTATCCTGTTACACTTGAAATACTATTTTATATTGGATTTCTTATTGCTTTTGCCGTCAAATTACCGATTATACCTTTACATACTTGGTTACCTGACACCCACGGTGAGGCACATTACAGTACCTGTATGCTTCTCGCTGGAATCTTATTAAAAATGGGAGCCTATGGGTTGGTTCGAATCAATATGGAATTATTACCCCACGCTCATTCTATGTTTTCTCCTTGGTTGTTGGTAGTCGGTACAATCCAAATAATTTATGCAGCTTCAACATCTCTCGGTCAACGTAATTTAAAAAAGAGAATAGCCTATTCTTCTGTATCTCATATGGGTTTTATAATTATAGGTATTAGTTCTATAACGGATCCTGGACTTAATGGAGCTATTTTACAAATAATTTCTCATGGATTTATTGGCGCTGCACTTTTTTTCTTGGCAGGAACGAGTTATGATAGAATTAGGCTTGTTTATCTTGATGAAATGGGTGGAATGGCTATCTCCATTCCAAAAATATTTACAATGTTCACTATTTTATCGATGGCTTCCCTTGCATTGCCA
+
LNMKNJMKJLJQHOOKOKJJJLLKONLNSMQSJMH994473-,,*(*+115ACGIHJFINNJPSSRJLSSNSLIHPIOLNMQSJHGJMJSSSPNLNIOEDEFEIE''''''''''8FMJLHGEEKSNMILSSQQSJPNJPOJQJGFSSSL<<<<@JBC@@ADEI21122GSOOMSLLSNMQMSSLSOSJRPIIJISKCLIHJGD@F9:PIKIRIMQPKSJISONOSSLNNMLJJMHQMQSLNKOPKRSSJMMSLKMSRSSRQSPLLMJ65666CJJJEEDACDDHIGJJIJGFGFLKIKHJIKSLJSSMLSLJRSNKJKNMOSNRNMKJIHIPINJJPOJSJSSPSNNMLIKJNHCGEGOKNJGHFGLLKPSNLSRKLIHMOSMJGFFHOLSIIHKJSMKKMJCBB?CECFB?>>:DGEA>=>>?JIKHGHHKRKGEFEGIMIIIJKSOSSOKQKKIIILRMRIMIKECBABDHFHSNSISMNQMPLJKJIJSHICEGCBAB=866600///.10+*++++(''*)+,,.13AACFDGFGGEGGGMJIEFIFIIFHFDCCCCFEFKHHGRHHIKIGKKSOKIDDABACCFFHJJGFBBAANSJJKMOHFHFGGGFGHJFKJHHIJEFEC<9++********,=6>CJEGGFFE<BJIKQGHHNLLOLKLMSSLJKMJQGJJSGFHIISLIKNKNKMJRKQSSEA@>BIGNLHIHSJOOSSSOMMJLLLSGJJMQNLKLLIGFHHJNIJISNISSHSKLMIHFHHIJPGGHJKHGFDCA3211221110/,,'')3EILLPSMISKLGEFEEMLKKJMKSSIHLJKMOOSQNKJKSIOLNMKPJLPJMJKOSJLPSPKSLSQSLPJMSMQSMHSLMGNKJJMMPMLSSRSRIMKJSSJSJRSKKKLSMIQSPSSSQJSKKRKSOMRKRKMMSSPMKLLSSLKQMLRSJIHGLNPSSNINPRSKLSSSKKKMJMSMRMSSNSSHKMOORLSLSE77777SJJSNNKHISNLJMHQSKSRRLNLNOSLSMLSSPPSNHJLJHHONSSSSKLMMSJSSMNMILSJQNNOKLNKLIPSQNMSNONPSNSIMSKSOJKMSSSNSQSOMSSHKJSILQONSNNOLMMSNSRPSQSNSJSQOSMKOKLPNSLOSSNNNSNSSJMNMKLJNKSSOSMQKPLLHJRJKKFSJMLLSRSOLMRPLJMJKSLSLOJJSSSPSJLNSLNJSSOJEDEFSSSHKLGGLOLOLKSSKSKNQNQMQKNKPKLLPSMSSJSSNMSLSRMNJJIISKNSNMQPEGJGMKHFEFGMJLMRKLDCDDSL?6>?=@CDDFHKIGEJGGKOKLPJGEGEHHFGFGGEGIIHJGJGIH
@895_45CNXP_4
GGCAATGCAAGGGAAGCCATCGATAAAATAGTGAACATTGTAAATATTTTTGGAATGGAGATAGCCATTCCACCCATTTCATCAAGATAAACAAGCCTAATTCTATCATAACTCGTTCCTGCCAAGAAAAAAGTGCAGCGCCAATAAATCCATGAGAAATTATTTGTAAAATAGCTCCATTAAGTCCAGGATCCGTTATAGAACTAATACCTATAATTATAAAACCCATATGAGATACAGAAGAATAGGCTATTCTCTTTTTTAAATTACGTTGACCGAGAGATGTTAAAGCTGCATAAATTATTTGGATTGTACCGACTACCAACAACCAAGGAGAAAACATAATGAGCGTGGGGTAATAATTCCATATTGATTCGAACCAACCCATAGGCTCCCATTTTTAATAAGATTCCAGCGAGAAGCATACAGGTACTGTAATGTGCCTCACCGTGGGTGTCAGGTAACCAAGTATGTAAAGGTATAATCGGTAATTTGACGGCAAAAGCAATAAGAAATCCAATATAAAATAGTATTTCAAGTGTAACAGGATAGGATTTATTAGCTAAGAGTTCTAAATTTAATGTTGGTTCGTTCGAACCATATAAACTTATACCTAAAACTCCTATTAATAAAAAAATAGAACTTCCTGCCGTGTACAAAATAAATTTTGTAGCCGAATACAGACGTTTCTTTCCACCCCACATGGATAAAAGTAGATAAACGGGAATTAATTCTAATTTCCACATGATGAAAAAAGTAGAAGATCCCGAGAAGAGAAGAAAATAATCCTATTTGACCGCTGTACATTGCTAACATCAGGAAATGAAAAAATCGGGAATCCCGAGTAACTGGAAAAGCCGCTAAAGTGGCTAAAGTAGTAATAAATCCCGTCAGTAAAATAGTTCCTATAGAAAGTCCATCTATTCCCATTCTCCAGTAAAAATCAAAAAAATCGATCCATTTATAATCTTCGGACAGTTGAATTAATGGATCGTCCATTTTAAAATTATAACAAAAAGCGTAGGTCGTTAGAAGAAGTTCTAAGATGCAAATGCATATAGTATACCATTTATTGACTTTATTTCCCCTATGCGGGAGAAATAACATTAATGAACCAGCAGATATTGGAAAAACAACAATTATTGTTAACCAAGGAAAATCATTCGTGGTAAAGACAAGATACACCAGGTCCAAAGAACGCGTACTCAAAAAAAATATATAAATAAAAAATTTTTAACTTTTTTGAGTACGAGTCCTTTGTCAATGAAAAAAAATAAAATGTATTCCAAATTTATTCAAATGAGGTTTTCGGTAACGTATCAATAAGCTAGACCCATACTTCGAGTTGTTAGGTGC
+
KSKLPIKSKLMMSSPSLSLIJMIHHSSRGOJSKJKSMKLSSMSKKMHJSSSSJOROSHNMSSJHSLNIMSP>@DE4FB31123ISSSOPRJSLJLINNJMLMOSSHISILNSSEFEEISSSSMJKLS>;8FGB@::455?AABDIJSPNPSSSSNLLSSSSPLSLSPSJMRSMMJLFB>>=5.-,)(('''))-)))/3378<=@ADGHFHGCEFIQRSKHMLRMSMNSSSLSNOSNJD==B::NLJNMMKJMRFFC:;454AAGILKMJLOOHHSNHHMNNMSNSKSSOINSRSNSILOQSLSSLSKSSSMSSSPKJSNISOLMSDBB@?;?>=;???=;96*(((13337:?>;:;<<88**))*1BNNLGJSJSSIKMMSSOQJJLQLSJEIKHFHSSSMSSMSSSSSSSLNMOKSSSKQSSMSLSSSQSPSSONILIMPOLKNSSSSLSKLNQSKOKRSSNSOSKLSPLLKQSMPOFHFGGIKSMKGSNMLNNLJHNKSKNJOJNISJSSMMSKOJMRKSGGGIFKGC>=>>>FEFHGLRNRNJIKJSNJSHSRKSNOGJJGJSQIINMMSNRSMPJKJMS<<<<<FGHFHHKINKHNJIIE87777?KKFFILNPSSPLISJSSILSPRLKJOLIMMGSMKHKGKRJIHJISCBCBBFIPJJMSHH???HJKJNQNIIGIJSIIKKMIGGPGJIKGJGJGEGFGKJKKJFGIJJMLIEGCEEDDCDEGFFEGLMSOLMOLJMOHH<<BKLQIE;;;<DFIHI;46D@=53+*+3436HDFGHEKSHLRKJLSGIJSMLJJIMJMISMJQQJLRSOJJLNG=FM>>>>AJLKMOSSSPLQLSKQKNIQKQMSOSNOSMQPORSJPQILSJRLAA@@KKKQSSKILJJQOLSQMLKILHLRKKKONC444B8:DEEJIMFHIHGLLIMONNSMLMKLISPSKFIJIJSSQRSSNPSLKMKSOPPSPNPOLNIJIJLOOSLLSSSSOSLOSDECC=>IPOSLJLSKSSNSMHSHMMOPIPHGDMJIIPHIIIGKSSLJHIJNMSILLPIMOLIKJJSGIHGRHNOMKLNJLJ9952233788866545:;>?A@CDPMSSMJIKSRIKIDHGGILSKKILJNLLNHNISLNCGDGEHHJHIMILLJMLKJNLLISSOSSSSJJ999NONMMLSSJKPNJIOQSSNOMSOSONIJIOKIHGIFMIHFFEJHSSNOKHLLNIPJHKSMNKKMMKMRKKQJLNPSIDBBBE?=<;*))'&%&+016*****9HHJJLFSIGLHHGKNIJGGJJSPNSPIKMNRLSJIHSSOIIHHLIPIKOMSJHGKIHKJJGHIHJIRQPS42222ELLMIIISHH
@896_45CNXP_4
AATCGCAATAATCGGGTTCATTGATATTCCTAGTATAGTAGATGCTATCACACATACAATCATACTCAATTCGATGGAATTGTTTGATCTTAAAGGGGATATTCTATAATTTCGCATGTGAGGGGTTATTTCTTGGTTTCGTCCAGTCATTAATAACTTGATTATTTTTAGATAATAGTAGATAGAAAGAACGCTCGTAAGGAGTCCTATTGAAACCAAGAAATATAGGCCTGCCTGCCATCCACACCAGAATAAATAGAGTTTTCCAAAAAAAACCTGCTAGTGGAGGAAGACCTCCCTGTTAGGGATAAGAGACATAGAGCTAAAGAGAGAGCCAAAAAAGGATCTTTTGTGTATAATCCTGCATAATCTCGAATGTTATCAGTTCCGGTACGTAGACCAAATAATATAATGCAAGCAAAAGTTCCTAGATTCATGGCGATATAGAACAGCATATAAGTTATCATGCTCGCATATCCACCATTTGAGTCTCCAACAATTATTCCAATAATTACATATCCGATTTGACCTATGGACGAATATGCAAGCATACGTTTCATGCTTGTTTGAGTAATAGCAATGAGATTCCGAATATCATGCTAAGAATAGCTAGGATTTCCAGAAGAAGAATTAGGCCAAAAAGCTAGCATA
+
IFLOINIMMJSSKOJNSSSOSSSOIRNLOSSSNOMSCCDCDJSMOMJKJKILJRKHGHJJBA@AACHIGDDCEDRGLNNOOHQEDDDDHID=<==?JIGLNLKIOMNMSMMNPNPMRNSOLNOSJJROSLPSNKQSJSSMEEEMEGOKRSHKSSMSKPSQRLSSQKJSNSJHLNMK@??????>>GKOMSNO???>>?>?GSSMSNSOJMHFCHILJIRHQOMPNSLMJPKSMKKMOQSLSMMLSLSLMSHOKJJLHNSISHIJKOSDEHLSSSSLMSQJSQNKIEDDEI?A?;::0..*+13)*8;<>GKKLLJNLMMMNMJIOJSJSSKIJJKLIIIMSPSLMOPSPSSSLOSSNMOSLOJKKMSNPOMQMJSOOPPRKSLKEHSMQSOKSOKSKKIJJNPPKPSNSOOKNJLGGHIEHLKPSNMMMJKHHMOMSLSJNLMJMOKSKMGJMHJSSOSILJMJPOSNMPSLHESNSNPSSSNSMLOSSLSSJSIPPJKOKMNSNPJLHLOPKKOSSSKSJJKSLMNKKIJKPJSJPGFGGFIMHJJIILSGHGFGFNLJKJIHKKKNMMPQMLPHIJGHF?>><<;/-()BDGNKHKHKGGGFGHFHILKGLIGJJLJSJHIGA6>DEDIHFEGGFEHHHJJHJGFKIII
@897_45CNXP_4
CGTACGTATTTTTGGCCTAATTCTTCTTCTGGAAATCCTAGCTATTCTTAGCATGATATTCGGGAATCTCATTGCTATTACTCAAACAAGCATGAAACGTATGCTTGCATATTCGTCCATAGGTCAAATCGGATATGTAATTATTGGAATAATTGTTGGAGACTCAAATGGTGGATATGCGAGCATGATAACTTATATGCTGTTCTATATCGCCATGAATCTAGGAACTTTTGCTTGCATTATATTATTTGGTCTACGTACCGGAACTGATAACATTCGAGATTATGCAGGATTATACACAAAAGATCCTTTTTTGGCTCTCTCTTTAGCTCTATGTCTCTTATCCCTAGGAGGTCTTCCTCCACTAGCAGGTTTTTTTGGAAAACTCTATTTATTCTGGTGTGGATGGCAGGCAGGCCTATATTTCTTGGTTTCAATAGGACTCCTTACGAGCGTTCTTTCTATCTACTATTATCTAAAAATAATCAAGTTATTAATGACTGGACGAAACCAAGAAATAACCCCTCACATGCGAAATTATAGAATATCCCCTTTAAGATCAAACAATTCCATCGAATTGAGTATGATTGTATGTGTGATAGCATCTACTATACTAGGAATATCAATGAACCCGATTATTGCGATTA
+
JGSGGHFGHIESSKMKKJHIJNJQONJLQLSQOOSMNKB/-----B>>:334;@???:9:87799NRQLKHLKHMPOMPKRSKGLHKIJJRQLIKPSJJIGIIJLSJSLLONJPLKPPISHMRMMLSMKOLQIJGGKOIIILMSQLNIRILSKIOSSB47:;9::>>GDHGFGIHHIHGIHILKLNKLLJIKJMHMLOMQIHSNHJLKMGMJIKIGHRJQQSJOHJMIPISRSSLPOSIMLKIESNPLRSSKLNPSINHNSKSOKJJMNOQKSLLRSMJSLSLSJIMS???@BSMOKOOKILSSLPKMOHMMSSSNLOOMJLGLIIFCLJILJLKLNSLQPSOSSISSJGGIIISNKSROMOONSKSSSKNKHEJISSSMHKNOSQSLLILLSNORMSJSNISKSOSLHMKOMPJSIJPHLMLKJN@<=44EDOIFED?>>>>OILOSKMDDDEFMJGLJQMMLJJLLSSPLLLSKMKJKMNSNQOJJNHMMLSMSSSHLJILJKN=<<<<====CLOGJLJMLJKNKLKOIPLSHPOOJLOJHKPLJFDDB@G<46IJMHKHJIIJHJIGHJKHHHIQJSGGEEEISKFIKIILLJJJINLSLKKPKLHJNIISJJKKKOJHHIPNIJGFIFFEGIIHPJE@A@@A
@898_45CNXP_4
CGTACGTAAACAACTCGAAGTATGGGTCTAGCTTATTGATACGTTACCGAAAACCTCATTTGAATAAATTTGGAATACATTTTATTTTTTTTATTGACAAGTACTCGTACTCAAAAAAGTTAAAAATTTTTTATTTATATATTTTTTTTGAGTACGCGTTCTTTGGACCTGGTGTATCTTGTCTTTACCATGAATGATTTTCCTTGGTTAACAATAATTGTTGTTTTTCCAATATCTGCTGGTTCATTAATGTTATTTCTCCCGCATAGGGGAAATAAAGTCAATAAATGGTATACTATATGCATTTGCATCTTAGAACTTCTTCTAACGACCTACGCTTTTTGTTATAATTTTAAAATGGACGATCCATTAATTCAACTGTCCGAAGATTATAAATGGATCGATTTTTTTGATTTTTACTGGAGAATGGGAATAGATGGACTTTCTATAGGAACTATTTTACTGACGGGATTTATTACTACTTTAGCCACTTTAGCGGCTTTTCCAGTTACTCGGGATTCCCGATTTTTTCATTTCCTGATGTTAGCAATGTACAGCGGTCAAATAGGATTATTTTCTTCTCGGGATCTTCTACTTTTTTTCATCATGTGGGAATTAGAATTAATTCCCGTTTCTGTCTTTTTATCCATGTGGGGTGGAAAGAAACGTCTGTATTCGGCTACAAAATTTATTTTGTACACGGCAGGAAGTTCTATTTTTTTATTAATAGGAGTTTTAGGTATAAGTTTATATGGTTCGAACGAACCAACATTAAATTTAGAACTCTTAGCTAATAAATCCTATCCTGTTACACTTGAAATACTATTTTATATTGGATTTCTTATTGCTTTTGCCGTCAAATTACCGATTATACCTTTACATACTTGGTTACCTGACACCCACGGTGAGGCACATTACAGTACCTGTATGCTTCTCGCTGGAATCTTATTAAAAATGGGAGCCTATGGGTTGGTTCGAATCAATATGGAATTATTACCCCACGCTCATTCTATGTTTTCTCCTTGGTTGTTGGTAGTCGGTACAATCCAAATAATTTATGCAGCTTTAACATCTCTCGGTCAACGTAATTTAAAAAAGAGAATAGCCTATTCTTCTGTATCTCATATGGGTTTTATAATTATAGGTATTAGTTCTATAACGGATCCTGGACTTAATGGAGCTATTTTACAAATAATTTCTCATGGATTTATTGGCGCTGCACTTTTTTTCTTCTTGGCAGGAACGAGTTATGATAGAATTAGGCTTGTTTATCTTGATGAAATGGGTGGAATGGCTATCTCCATTCCAAAAATATTTACAATGTTCACTATTTTATCGATGGCTTCCCTTGCATTGCG
+
JISQHGIHFMHHMNRNHLOSSOSOSOMLSMQOSKKHLKKSMQPNLKILHSSSRMOLISLLKKSSOPMKQMPSIPKSLPKJPSSGHSHLSSSSMKSNMKKGIMJSLIJMSNSKGIHLSSPPIGHINQSJHKSSMSLRSSMSIM?=?IKJS>>>>JIDCBBBABEFA@FIMSJSMQSLNLNKJSIEHJCJLISCEDDDQPQPOSIMPLJQKPPQSSLSSKKHHJJOJA;99C6666IKGIHGILOSMRSOLORSJJNSSLKSJSKLLPSJSJMKLNOGHGHFIGNSKHSJKNKKJSJLHSJNILKHSMLCSSLJOSIJMSLSSLSSONMNRRMOMNPSLSRLKSSMSPPJNMLNSPHDDEEFSPIJFHFNMLSIKLSJJLLMMISLSKJINJLNSJMSSJNMSNMHLODLSSSKIF?C@SP==<==LMLSJSNLSKMKLIJHOLKJOLSRLKSLSKKSMKNSSKKJIMHFHGFGKNQOSSKKNJKLNLHLKOSKKSNLIOKJLMLSIJSPDDBA@BDEKIMILSSLKRBSPSSRHDGMSSSNSQKSNMKQIIHPJHOGIGILNPKLLJOLHMSSKHJSJ?FH:9FGGLQSFSNMMISKL>IKSSLMJIIIIKHHD?AFG4330/.,--/120.(++'(((''''16678DEFJJHQIJKJMHJIKMSPEHKOHHJHSSLNSSSISMIIMISNKMLLKMSMSSPDAA=AHJJHJIHKGGNQOSSRGHE===54445E@@1,778DCFFGHLNOQQIKLHRH@????@DDDIFKIKKKSLLLRGGIIDDDEEFGJSKSSSNQMSSQLMNSKJJOLSOQSPSSPSSNMSLMLJ:5SMISMSIJSNJSHFAAABBGEECCFCDIRQSSSSSKKJIIGILQFD?IFINHMOLMSOSSSKSMSLIKONNSSQNOSSSLSLNSOMLSJMSMLIPOSOQQSPKLPNKSSLSNSMPSNOLSLQSSSSNSJNKKIJSKJJLNOOKOMMMMMSMKKSSJJILJSSMSOJOSQIQSISNPJISKNHKHNLMQLOOHSJSNSSSSOSSOLLRMJOJJISJQNKJIJPMLIRSMNNKSOQNSNNSJMPNPQSKSOMKSSJOHKLSQSKLIHSSSOQJNIMMJLOJRQPSSSJOLLOMKNOKPSMSMKQPSLLMNMKLPPHJSSSSSLSQNSOMLSSKSSOPSQNNPQOMOOKILJSLQKJQSSLNSSNKPONJSNSOLKJONSKSQSSNQSQSLNSSILJKMSSSND722=,-..../245<<@DFHGFFCHDFIHIPIRPOIMQPLMOKPKLLNJSHSOSJMOPKMHLJNGIHLIKHJSRLNKIGMNSHBA@9;KIOLJJSJJJILGHKIKHHIEFHIMIIPGAC@@FFC@B-
@899_45CNXP_4
TACGATCGAACAACTCGAAGTATGAGTATAGCTTATTGATACGTTACCGAAAACCTCATTTGAATAAATTTGGAATACATTTTATTTTTTTTATTGACAAGTACTCGTACTCAAAAAAGTTAAAAATTTTTTATTTATATATTTTTTTTGAGTACGCGTTCTTTGGACCTGGTGTATCTTGTCTTTACCACGAATGATTTTCCTTGGTTAACAATAATTGTTGTTTTTCCAATATCTGCTGGTTCATTAATGTTATTTCTCCCGCATAGGGGAAATAAAGTCAATAAATGGTATACTATATGCATTTGCATCTTAGAACTTCTTCTAACGACCTACGCTTTTTGTTATAATTTTAAAATGGACGATCCATTAATTCAACTGTCCGAAGATTATAAATGGATCGATTTTTTTGATTTTTACTGGAGAAGGTGCTGTTCTGATTCAAAGGTTCGGTTGTTTTGGT
+
IIJKMOHKLJIHIHIIIKSOSOP1((((((()<BBCJNKMNSPMGMIHFJKRMRISJKLSOSSPNRSOSNOJJQMLNSKMPSMPKKSJSSSSKJMOLHIIIJOLMIIMIIKLEHHMSOQOIEGNKKMJGISSLHQKMIMIIJGHISSSLJHJIGGGEECC<<?924:AOSKNSJOSOMNLSSMMONPSPQLMLLNKJJKLSSSKQMMSLIHSLSSKSKJMSINHLSMSKLHLINSOPIKMJKSQOMKSJIMJKQINQNROPJNSOLOILKMMKKPSKSLMSIMJOKSSKSKQJIIHIHIINKSNNNSMJPHKPKHEFHGGKDEDDCNISPJJOSSSMPHHMKKLKPSMISMSSNIJIHNMPIMGJIKJRHQOPSJKISOSOKJMISHIJSIHKHKJGDJFFFIKQKMJKSK:::8:ILGE@@@@RIHKLKIPJLIMKJ33222>?@=EDHFEFFHJH;;.)''
@900_45CNXP_4
ATGCTAGCTTTTTGGCCTAATTCTTCTTCTGGAAATCCTAGCTATTCTTAGCATGATATTCGGGAATCTCATTGCTATTACTCAAACAAGCATGAAACGTATGCTTGCATATTCGTCCATAGGTCAAATCGGATATGTAATTATTGGAATAATTGTTGGAGACTCAAATGGTGGATATGCGAGCATGATAACTTATATGCTGTTCTATATCGCCATGAATCTAGGAACTTTTGCTTGCATTATATTATTTGGTCTACGTACCGGAACTGATAACATTCGAGATTATGCAGGATTATACACAAAAGATCCTTTTTTTGGCTCTCTCTAGCTCTATGTCTCTTATCCCTAGGAGGTCTTCCTCCACTAGCAGGTTTTTTTGGAAAACTCTATTTATTCTGGTGTGGATGGCAGGCAGGCCTATATTTCTTGGTTTCAATAGGACTCCTTACGAGCGTTCTTTCTATCTACTATTATCTAAAAATAATCAAGTTATTAATGACTGGACGAAACCAAGAAATAACCCCTCACATGCGAAATTATAGAATATCCCCTTTAAGATCAAACAATTCCATCGAATTGAGTATGATTGTATGTGTGATAGCATCTACTATACTAGGAATATCAATGAACCCGATTATTGCGATTA
+
ILJLKISMSB?SRNOLLSKOJLNSQMPNLMKGFKSRNGSLHIPJKLMSMOHLIGJLQJKJOSLKMPSJPNSLQOSSNSKOSLKIKKMKSKKMJJSSRKSOPHKMOIMQISFBBBBBLLKSKJMPJRSSJJMSLKJKSLLJMILLOIHJPLSNIKOJJNQLKLSINILNLLHMIJHLKHMKJHMKJJLNPJSPJLMSPSPSNSMKJJNLLKHMJJJJDFIHFJFJIJSOSOSSSISSPNMOPMLMSJINSQOLMJMSRONJMGEEGLKPKSLNOSLSSLKIIISKLMKMHPSMNOSIJHINGLKMOKIDB:77=<@AACHHJS21.,)*,@@@BGGSINSJLSSGM@B///00LSNNSSMJPPSSKKMLLNJHJJJSSSLKJKKKRKDC@ABFLLSMKMOLLMKQIKKKILSNMKNOSIKSOKSSJFMKIOKKLPSLSGHGLHKRJQSLIECDEEIJGISIKJMMLOMHSKMKJH@=757:ISISJLHSIILJSSLLLHKJHIONRGFFHGJLMSMONJLSILJMNOJROSSKNJSSSSSJA@@@CCISSMPKSSHJQOSJHGJKJLKHKLHSGMKKLNJJGHHH87777MJOHGSKJIJKJLSISHSJLPKJPHJSLKSIKMJJPIKGIFHHIGFILJSQRNMKPJ
@901_45CNXP_4
CGTACGTATTTTTGGCCTAATTCTTCTTCTGGAAATCCTAGCTATTCTTAGCATGATATTCGGGAATCTCATTGCTATTACTCAAACAAGCATGAAACGTATGCTTGCATATTCGTCCATAGGTCAAATCGGATATGTAATTATTGGAATAATTGTTGGAGACTCAAATGGTGGATATGCGAGCATGATAACTTATATGCTGTTCTATATCGCCATGAATCTAGGAACTTTTGCTTGCATTATATTATTTGGTCTACGTACCGGAACTGATAACATTCGAGATTATGCAGGATTATACACAAAAGATCTTTTTTGGCTCTCTCTTTAGCTCTATGTCTCTTATCCCTAGGAGGTCTTCCTCCACTAGCAGGTTTTTTTGGAAAACTCTATTTATTCTGGTGTGGATGGCAGGCAGGCCTATATTTCTTGGTTTCAATAGGACTCCTTACGAGCGTTCTTTCTATCTACTATTATCTAAAAATAATCAAGTTATTAATGACTGGACGAAACCAAGAAATAACCCCTCACATGCGAAATTATAGAATATCCCCTTTAAGATCAAACAATTCCATCGAATT
+
LHLLINHGJJLLOSIJMMLMNORSSJLJHGHSLOMRJSJHNJSHKJCA;+,CHIKSHSJOPJLKMQIIJSMPKKKMKSSLOSPJLQJINIIRSSPSJKIPONHSJNSHGHLIS,,,,,KMPLNHGINHLIHKJMLPNSJPJHJJKKJSJQSRQSLSKNMNLKQKOKKPNLSIPMKILHKLLLKLRPNSISKSQMKISQSQJLPOMSLKRIDDDDGKNIJSLS777HKKKEDEEESSSSHSIIMILHHGNLOKSNNLNMKHJHGKHKISMLPLLNHIH/.'''''''2DAEGHGHJJJIIHDDHSOPRKB>8HSLNLKSKMJLMSIJ:GGHJGECBCDEEFFEFDIJOCCCFIKLMKKPSLQSMJSQKONKOKDEJKMNGE==NIKMLHHNKPJKQMOJNLLMKKIHJLSKSJNKILLSQKJMSSJJIOHPJHOGIGGHKNJHKOSSQJD>====NKNSSLSSKOKGKFHHFIJIIB777LSKNSPLHSJMMJSSNHHJISHIKLPABAACMILJJNSKMJIISQJKGHMIISHGJKPONJMHJKHIREG<82A8./GGGFFGEEGEFIIJGIEFEEFF
@902_45CNXP_4
ATGCTAGCAACAACTCGAAGTATGGGTCTAGCTTATTGATACGTTACCGAAAACCTCATTTGAATAAATTTGGAATACATTTTATTTTTTTTATTGACAAGTACTCGTACTCAAAAAAGTTAAAAATTTTTTATTTATATATTTTTTTTGAGTACGCGTTCTTTGGACCTGGTGTATCTTGTCTTTACCATGAATGATTTTCCTTGGTTAACAATAATTGTTGTTTTTCCAATATCTGCTGGTTCATTAATGTTATTTCTCCCGCATAGGGGAAATAAAGTCAATAAATGGTATACTATATGCATTTGCATCTTAAACTTCTTCTAACGACCTACGCCTTTTGTTATAATTTTAAAATGGACGATCCATTAATTCAACTGTCCGAAGATTATAAATGGATCGATTTTTTTGATTTTTACTGGAGAATGGGAATAGATGGACTTTCTATAGGAACTATTTTACTGACGGGATTTATTACTACTTTAGCCACTTTAGCGGCTTTTCCAGTTACTCGGGATTCCCGATTTTTTCATTTCCTGATGTTAGCAATGTACAGCGGTCAAATAGGATTATTTTCTTCTCGGGATCTTCTACTTTTTTTCATCATGTGGGAATTAGAGAAAATTCATTCCCATTTTATCTACTTTTATCCATGTGGGGTGGAAAGAAACGTCTGTATTCGGCTACAAAATTTATTTTGTACACGGCAGGAAGTTCTATTTTTTTATTAATAGGAGTTTTAGGTATAAGTTTATATGGTTCGAACGAACCAACATTAAATTTAGAACTCTTAGCTAATAAATCCTATCCTGTTACACTTGAAATACTATTTTATATTGGATTTCTTATTGCTTTTGCCGTCAAATTACCGATTATACCTTTACATACTTGGTTACCTGACACCCACGGTGAGGCACATTACAGTACCTGTATGCTTCTCGCTGGAATCTTATTAAAAATGGGAGCCTATGGGTTGGTTCGAATCAATATGGAATTATTACCCCACGCTCATTCTATGTTTTCTCCTTGGTTGTTGGTAGTCGGTACAATCCAAATAATTTATGCAGCTTCAACATCTCCCGGTCAACGTAATTTAAAAAAGAGAATAGCCTATTCTTCTGTATCTCATATGGGTTTTATAATTATAGGTATTAGTTCTATAACGGATCCTGGACTTAATGGAGCTATTTTACAAATAATTTCTCATGGATTTATTGGCGCTGCACTTTTTTTCTTGGCAGGAACGAGTTATGATAGAATTAGGCTTGTTTATCTTGATGAAATGGGTGGAATGGCTATCTCCATTCCAAAAATATTTACAATGTTCACTATTTTATCGATGGCTTCCCTTGCATTGCCA
+
GIKLJILSKLNIKHLEDFEGKIIDDFHMSIFIIHD?A67<<<EEF9:EIJLJKSPLHGGGIABBBBSSLQSJEHIJIPJKOLLJCCCEJSSSMLSHIHKLKLGHI:6662.)((*+FEGDFCCJLLJMKQSSOSQSKKLSPKIA>GIPQA@@AFLHIGJGEFGIDFJLMSLJJKMLHHRF:=====<CCCEFKJSJGIISKPMH?KJSNMKRKMMNSMSLSKNKLOLQLSIIJQKLNIKIKILQJKOMIJIIQSLPNSSKJSA=>MG<<<<<JJGC@>>9776678>D58888<@??>?989GDFD<7::8552.(((*;))***<==FFIIOOLHGFFISICSIHGKJIMQSJJLSJHHGFBCDDIJKQNKNLOLLGHGIGFEHHGJJLIKGGDC,,,,+++++60CGE5455FSRMKHDEDFILMJGIJSKJKMILOIGGHHGSPHJH?HSJOISJOSMLLKFGDBBACHHKKOHKJIABE711>=?>@BDAEB@A@ACISJJ=766:::98999>>865*,**+.+CA<<<CJHGEEHFHGDCDFFPDEDEEFCAAAABEFECB???ABJHHOLJJBA:32213433327::>8FFED=<<=?@CDAA><988+))(()/.+1,+**&'-((,,-27-++++67@<>==664@?@CGPHH=>?;GKNSOSOLQJLJIMSKIJLIHLISMSQOIQSKLJLIGI<8402.-...1***+/9;=CMKHMJLPKKKKRHIFSJPKKPKKKCBBCCSNOSSLNJJSMLJHIOQSLOMSRIIHGGMMINQGJEHGHIHJOSQNLSPDCDBIIIHFJC??BIQLLIJLSLSLNKMNF@LKGJJMNRLLOSOKJMIIFDGHFFMPJLLRLSQKHKMFSFEJGIIHGKBESSJSK,)))IOSMSOQSJSNPNSPJSQSNSKOKLLLKMHJHFSNMFGGIHJSK@@=77777975322112?@AHPIF@CEIFCGHSEDDFG@?@ADEHIPNMOMPSNISSSONKLJIDL84GKGKIKJKSHIHKHMSRNREFEHMJSONMSLKNLSSEEEFFNIGNNJOPNIJOIOKKMNLORKKPKIOLKQJSBA<89:;SRKLPKLNNSNMPNSSSNQJSLMHJIJSMMJOSSQOSLIQSMOSNSSSOKNJLNSLJJMQSKQKSKLSONROSONSKJPKKOSMSLPKLPMKLSNNMMOMSKSKPMPSQSSSMSLPLOSPSKNRMRNSOKMOMQOMJNKNNEDGJSSSKSNFINHLQKNOPINRSKSLOSQLOMJPNNKJNOGSOSNSNMRNMKPQSJILQOSKEBBBCIPJJSSSMKSLONSOSMMLLRIIKJPNPKLSIIKMGISNKONSC?>??B?AB@?=7D??NMEAILN
@903_45CNXP_4
GGCAATGCAAGGGAAGCCATCGATAAAATAGTGAACATTGTAAATATTTTTGGAATGGAGATAGCCATTCCACCCATTTCATCAAGATAAACAAGCCTAATTCTATCATAACTCGTTCCTGCCAAGAAAAAAAGTGCAGCGCCAATAAATCCATGAGAAATTATTTGTAAAATAGCTCCATTAAGTCCAGGATCCGTTATAGAACTAATACCTATAATTATAAAACCCATATGAGATACAGAAGAATAGGCTATTCTCTTTTTTAAATTACGTTGACCGAGAGATGTTAAAGCTGCATAAATTATTTGGATTGTACCGACTACCAACAACCAAGGAGAAAACATAGAATGAGCGTGGGGTAATAATTCCATATTGATTCGAACCAACCCATAGGCTCCCATTTTTAATAAGATTCCAGCGAGAAGCATACAGGTACTGTAATGTGCCTCACCGTGGGTGTCAGGTAACCAAGTATGTAAAGGTATAATCGGTAATTTGACGGCAAAAGCAATAAGAAATCCAATATAAAATAGTATTTCAAGTGTAACAGGATAGGATTTATTAGCTAAGAGTTCTAAATTTAATGTTGGTTCGTTCGAACCATATAAACTTATACCTAAAACTCCTATTAATAAAAAAATAGAACTTCCTGCCGTGTACAAAATAAATTTTGTAGCCGAATACAGACGTTTCTTTCCACCCCACATGGATAAAAGTAGATAAACGGGAATTAATTCTAATTCCCACATGATGAAAAAAAGTAGAAGATCCCGAGAAGAAAATAATCCTATTTGACCGCTGTACATTGCTAACATCAGGAAATGAAAAAATCGGGAATCCCGAGTAACTGGAAAAGCCGCTAAAGTGGCTAAAGTAGTAATAAATCCCGTCAGTAAAATAGTTCCTATAGAAAGTCCATCTATTCCCATTCTCCAGTAAAAATCAAAAAAATCGATCCATTTATAATCTTCGGACAGTTGAATTAATGGATCGTCCATTTTAAAATTATAACAAAAAGCGTAGGTCGTTAGAAGAAGTTCTAAGATGCAAATGCATATAGTATACCATTTATTGACTTTATTTCCCCTATGCGGGAGAAATGACGTTTAATGAACCAGCAGATATTGGAAAAACAACAATTATTGTTAACCAAGGAAAATCATTCATGGTAAAGACAAGATACACCAGGTCCAAAGAACGCGTACTCAAAAAAAATATATAAATAAAAAATTTTTAACTTTTTTGAGTACGAGTACTTGTCAATGAAAAAAAATAAAATGTATTCCAAATTTATTCAAATGAGGTTTTCGGTAACGTATCAATAAGCTAGACCCATACTCGAGTTTGTACGTACGA
+
ORKRKSNMSSKISSSJQFGI32235MPJHQSKLOSOOKRPMPPOSNSRSQSLKJOSSSSQSSKSLSSQOJQILMJHMJHCFEDOLLONKSMSSSSSKPNJLSKRJKPLSMLBA@@@HJSJOLSAAD=84FFFGFQHKHJSJIHLJHSMLSSKLSLKPSNOMPQEDDDDLSRRRQSJSQNKKPKSMSKMMSQPPMQLNSSSIKLSNHNMIPPRLSNQINNSLKSLRNRSQLSLKJOSNSLPPSMSSSPOQSNNMSONLPIE?CCSKNPKLSMMORLSSSSNOMSMSPSSMSNSMSPKPNKNNSLMSLSNOMSSQRLSQSMKPMSSLSSMLKRSSPJSSKOSPOMMDCBCBKIKKMROIOSLKKSPSQROPSSMSSPKSSLJOSKSSIJJLHLGMNQNHJQEG?IBBAAASQSMPRMJLSPLQMLSKLNRMQQJNMLIPMSLSSONLJQKSMMLSIOSKJNSJMIGGFJOPNMLSSOSSIMKKLOHFHFGJMNNLSLKSSOSJKJJNSSQRSKSSMJLSKSLROPNPPLMMQLNIIIHKRNMOQJPSPGJRKJMSKPMKJKSNRNLMSOLSKHKJJLSNRLSSSISJKKPPPSSIFIHHFFFFFIJNSJHKLJKIILHHJEEELNKOJKIJLKKGEFLHJSNKHFCBCCEHEGFED@@@GHMGGHKNFJLSMSSIPKKHKNMMJGM=<==FISFBGDC=CHKJQNJLKMFFGFGMKLNIMINSOJSSLNSKPSSOKSQMMGIINMSLMQSKJPSFDDGHOSSOJGHILSKSLNIDEHHMNNSLLSLISOKSHEGGFLQNSPMOOLJLIJOKSLSMJNNSLKPKSOGHFG???@ASILNMPKSSLMSRLHPJEILGNOSLOMLSSOMMNKOKIA<;:;<<<<<RHSKJINHFHILLLIHNIJOIQKOSRMLMLSKILISNMSMMSISQSNFSSKSSHLLHIJKKKMHHCKMSSSPLLKLIKKJJSSSLQNPQOPIEKPKKSRLKNJNSNSKKJLSJSLNLHDSIILMMKPLIKLNLHMIPSLOSHIJLHIMIHPRIKMKLSLMMOSMKSJNHOHJLHJSJKMKKLSLLKLKLLJPSMLNJOKJINKJSOSHMLQSGL;9=C777******)()779???===44111/0005@IHKKHJIJIIIGIMKNMQLQOKLPILOLOLKGJKQIIIIHILHIHJJIHJLIGNGLKSIPIIHHFGIHJFEDDCEFGFDDIMSIJHIOLHKJHOGMDKKJHIOMHQMLIQJSSSAA?@AC@@??>755446110++,,,;@DGGCAGLIHHFIIIIFKHGNLIPD@AGHIJEDDDDHMGOMHEGJ@@44/...-))))))))*62;997.-,-,-+)*&&&.-.00
@904_45CNXP_4
ATATTTCATCTCTTCAACAAGTTTCGTAATGAGCATAACGGCCCTATTGTTCCGATGGAGAGAAGAACCTATGATTAGCTTTAGGAAATTTCCAAACGAACAATTTCAACGAAATCTTTCAATTTCTTATTTTACTATGTTCAACTCTCTGTATTCCTCTATACATAAGTACATTGAATGTACAGAAATGGCTATAACAGAGTTTCTGTTATTCATATTAACAGCTACTCTAGGAGGATGTTTTTATGTGGTGCTAACGATTTAATAACTATCTTTGTAGAGCTCTCAAAATGTTAAACTTACGTCTCCTACCTATTATCTGGATATACCAAGAAAGATATACGATCTAATGAGGCTACTATGAAATATTTACTCATGGGTGGGGCAAGCTCTTCTATTCTGGTTTATGGTTTCTCTTGGCTATATGGTTCATCCGGGGGAGAGATTGAGCTTAAATAGTAGAATGGTCTTATCAATACACAAATGTATAACTCCCCAGGAATTTCAATTGCGCTTATATTCATCACTGTAGGAATTGGGTTCAAGCTTTCCCCTAGCCCCTTTTCATCAATGGACTCCTGACGTATACAAAAGGACTCTCCCACTCCAGTCGTTGCTTTTCTTTCTGTTACTTCGAAAGTAGCTGCTTTAGCTTTAGCCACTCGAATTTTCGATATTCCTTTTTATTTCTTATCAAATGAATGGCATCTTCTTCTGGAAATCCTAGCTATTCTTAGCATGATATTCGGGAATCTCATTGCTATTACTCAAACAAGCATGAAACGTATGCTTGCATATTCGTCCATAGGTCAAATCGGATATGTAATTATTGGAATAATTGTTGGAGACTCAAATGGTGGATATGCGAGCATGATAACTTATATGCTGTTCTATATACGCAGTGATTTAGGAACTTTTGCTTGCATTATATTATTTGGTCTACGTACCGGAACTGATAACATTCGAGATTATGCAGGATTATACACAAAAGATCCTTTTTTGGCTCTCTCTTTAGCTCTATGTCTCTTATCCCTAGGAGGTCTTCCTCCACTAGCAGGTTTTTTTGGAAAACTCTATTTACTCTGGTGTGGATGGCAGGCAGGCCTATATTTCTTGGTTTCAATAGGACTCCTTACGAGCGTTCTTTCTATCTACTATTATCTAAAAATAATCAAGTTATTAATAACTAGACAAACCTAAGAAATAACCCTCACCATGCGAAACTATAGAATATCCCCTTTAAGATCAAACAATTCCATCGATTGGAGTGTGATTGTATGTGTGATAGCATCTACTATACTAGGAATATCAATGAACCCGATTATTGCGATTA
+
4445:>:;><<<=DFFGKJLOGI:7778NPLLSQLMMOPKOLNLSNRLLIJFBCBDFMHNMJNSSLSSNHIO???91**())&*69HOSKNKSILIKJRGFGHGKLSMMI@??@<:::::<?@@JLNJNPMSKJSSMSHRIGFKMOOSKFFGGJFFHG321/+,**+)())89=:54444;;;<CEKLOJJQKMJLMSJIIMMLJLGLIJF55555JDDCECMHJOJHLMLA:8-.-(&%%&&*--16EILNLLHKGFEGHHMLSLKLHGGICCA721-,+'''()(()*),*)(%%%$$$##$$$$%&()*-<CFKJKKSJKKGMPHPJFLMNSKNNSLSNL?>;:;777KLLJKLIJNLJJOLMOKSRNKLIB@@AIQSNLNKSLBAABAALHIGGIMSQKKJSKKIKIJQLJMOQKSLSMOJL.....77442336HHGIA@@?555445.--/222.++++7=CCDDCFEGLMKGHOHLKJSMKSJSMKB@AG@MJSNSSRKMQILOKJLIKILJSSSPJGHKGOPKHHGHIJJMISLLSINN@;3)23:,?A@<;6543.(2@@GHOGGGGHIIE73*%$$$&(&&&&&'(('''(..*/:55568CHGHQLKGLNLIJILLHJIHHEJDBEDEEFFEEEFFIINFHFCGJIQIJHMJIJLSSKSSLJHLKIOKSNLSMKGEJ64444=E=>?>=>>>=??<<==300066:@BJKSPSHGFESIJPMIA88@>>1111040009:IJMJ?>>>>>SILOLJPHFHFGINKKDE@;944/..--..////0076778<DFJGICLNBAAABFIHGJSSMLSSLJLQJOLSSKMNKONSJNSHQSSKGNSLB>>===@@ABBEIGHMMSLLKJRQLNSJJND?=.*)))))8----*,,+*((())*<@CEIKKE-((()SQOLJSJMIMSSQNOLNKRLKIKMIHSM??>??NJSLSLHIGLJSNJSNSKKSOSSSIJSBA<<;:9:9/.-//023112234334101,BGGJGJKJMOKJMPLJGSJ=888BBPSEG?;:::;<@F20...0*))*+,22?EJSPRM74444@7-----BBFD4433/0//5555AACBBAGGGLLJSLNKNSLSLLNHFHGISNOMMNIKSJJEFFAAHICJLOPKSINJSQILFHLLKMMLPSSMKMJJKKNSIIG('''&&&&%'&%&&&%%&),+/7760-,,,,*-(('&&&%%%%%00355577;;8B>23DDCAABFHDEFGFKED9)(((())&%%%$(+5011678?BGIHHIIIJHIJGGGGHJMHJQMSSRLIIKJKIOHKMHGLKGF@;997677
@905_45CNXP_4
AATCGCAATAATCGGGTTCATTGATATTCCTAGTATAGTAGATGCTATCACACATACAATCATACTCAATTCGATGGAATTGTTTGATCTTAAAGGGGATATTCTATAATTTCGCATGTGAGGGGTTATTTCTTGGTTTCGTCCAGTCATTAATAACTTGATTATTTTTAGATAATAGTAGATAGAAAGAACGCTCGTAAGGAGTCCTATTGAAACCAAGAAATATAGGCCTGCCTGCCATCCACACCAGAATAAATAGAGTTTTCCAAAAAAACCTGCTAGTGGAGGAAGACCTCCTAGGGATAAGAGACATAGAGCTAAAGAGAGAGCCAAAAAAGGATCTTTTGTGTATAATCCTGCATAATCTCGAATGTTATCAGTTCCGGTACGTAGACCAAATAATATAATGCAAGCAAAAGTTCCTAGATTCATGGCGATATAGAACAGCATATAAGTTATCATGCTCGCATATCCACCATTTGAGTCTCCAACAATTATTCCAATAATTACATATCCGATTTGACCTATGGACGAA
+
HJIMLSINJMLMLMKHJSSLQPMOSSLNKLSMOMOOQKNMOKIIKIQJLMPQMLKNSMSKOKKLIKFHJRKKSKILJRSSOSSNMLMJHLD>>?BFHHIPNHJGHGHIJIMOMMIJILSSLKONKIJKIMMOSJLSMMJKHJJSOJQOKOLKMSLLSSJMOMSNRMPMSKJSLNOSDCDDDMGB?ELJSLGIEKHEDGEGKIJKORSIKJLIHMLLLMISNSNSJI9999GGQSKSKJKLLLLSLMLKKLMLSKLKNOSGMJPNRSNJKHDSSSMSSOSKKPIDFEEBCCFECADEFHMLNLKJNJKSLNOLJQIIJLKJMSMSJHBA@A@?;=FMLHSFMBLLPSOJIEFMLKIQKMLSJSKPSKSFDCDCKOKHLIHGLKSOIJLKJKKIIIHJINNKJJQMLJLKIFGGHHHKNMMISLOSIKHRLKSOOIHFFGHIKNLSNSRNSNLKJNLFHFHFKJHOMJLPJPIMKJPIIPOSKKNSMILHGLHSIIHHGOQKHGLHGKKJJFJKHPJKJFGE?::EFJIFHJHFBAB
@906_45CNXP_4
AATCGCAATAATCGGGTTCATTGATATTCCTAGTATAGTAGATGCTATCACACATACAATCATACTCAATTCGATGGAATTGTTTGATCTTAAAGGGGATATTCTATAATTTCGCATGTGAGGGGTTATTTCTTGGTTTCGTCCAGTCATTAATAACTTGATTATTTTTAGATAATAGTAGATAGAAAGAACGCTCGTAAGGAGTCCTATTGAAACCAAGAAATATAGGCCTGCCTGCCATCCACACCAGAATAAATAGAGTTTTCCAAAAAAACCTGCTAGTGGAGGAAGACCTCCTAGGGATAGAAGACATAGAGCTAAAGAGAGAGCCAAAAAAGGATCTTTTGTGTATAATCCTGCATAATCTCGAATGTTATCAGTTGCCCGGTACGTAGACCAAATAATATAATGCAAGCAAAAGTTCCTAGATTCATGGCGATATAGAACAGCATATAAGTTATCATGCTCGCATATCCACCATTTGAGTCTCCAACAATTATTCCAATAATTACATATCCGATTTGACCTATGGACGAATATGCAAGCATACGTTTCATGCTTGTTTGAGTAATAGCAATGAGATTCCCGAATATCATGCTAAGAATAGCTAGGATTTCCAGAAGAAGATGCCATTCATTTGATAAGAAATAAAAAGGAATATCGAAAATTCGAGTGGCTAAAGCTAAAGCAGCTACTTTCGAAGTAACAGAAAGAAAAGCAACGACTGGAGTGGGAGATCCTTCGTATACGTCAGGAGTCCATTGATGAAAAGGGGCTAGGGAAAGCTTAGAACCCAATTCCTACAGTGATGAATATAAGCGCAATTGAAATTCCTGGGGAGTTATACATTTGTGTATTGATAAGACCATTCACTATTTCTTGAAGCTCAATCTCTCCCCCGGATGAACCATATAGCCAAGAGAAACCATAAACCAGAATAGAAGAGCTTGCCCCACCCATGAGTAAATATTTCATAGTAGCCTCATTAGATCGTATATCTTTCTTGGTATATCCAGATAATAGGTAGGAGCATAAACTGAAACATTCTAGAGCTACAAAGATAGTTATTAAATCGTTAGCACCACATAAAAACATTCCTCCTAGAGTAGCTGTTAATATGAATAACAGAAACTCTGTTATAGCCATTTCTGTACATTCAATGTACTCTACGGATAGAGGAATACAGAGAGTTGAACATAGTAAAATAAGAAATTGAAAGATTTCGTTGAAATTGTTCGTTTGGAAATTTCCTGAAAAGCTAATCATAGGTTCTTCTCTCCATCGGAACAATAGGGCCGTTATGCTCATTACGAAACTTGTTGAAGAGATGAAATATAACCAAGGTATATCTTTTTGATCAGAGGTTAAATCGATCATCAGAAGAAGAATTAGGCCAAAAATACGTACGA
+
ADEBCDCFJIJLHEGGFHKLKISRSKMMLSJMQJQJKLKMIIIKHLSLSIILHILMMSLKKLLJIIGHKJMGHMSJISSJQALOJ767681,,-8BJIMLILPKLOSKPJNSSJMMLRSSJKKKIJKJPNMMONJHHHHGGFGGIHSFFDECEB8766666SLJSOLPKPKPIKSN?????@@@HILSLSLRKKINJIIMJMLNSNOIMHRIMMOJOSKSPMQISSKOSSKSSOKSLJNIRILMKLNIILSSSOSNJIJIKF;8KLIKIIIFSSOLNSGSPSSRKKLOLSLJMKJEFFBDDDCD>''&''+,0:::::BFIFAA=<42222;78:EFLCEMKIPSSPONSQSQSJSKSSQSJMOLMSISSMSSJSHN-,,,--*('&'))))))((()8EIOLIKJILNIHKFKLLJHHIIHJGDB;;;<>?ABBJLNHIIHIDCDQSINIKJNSSSMSSSISLMNMLSIHIJJMMKOILSLLSOSJIKJJINSKHSKKJMPLIHILSPLLRLJOJNLGGHHHJJKIIHKGFHJCDDDENKSIMPKIHHHEEFG5554225444*))))+=EEFECDFA@A??B?AA12FHSL=<<<<<HGFJIG>:::3345@CE:;641100?>><<=DEFHLKJPKKIGEFEGFFJFIOSMLSSMIHFCA@ACRLMFEDEDEGFFEIKIKSSSJORMOIOJILKLHGLMKJSOSKJMLSOKOPMONNJPOKILJNJKSIHLMMHSIJKNMMKJJQIIPJJKIGHKJIKSOILSJSDMSLJLSNS@HEH@HSCA@7((''(2;DDFGGIKJGJLKKMHHMIJKSSHMKHHMQMJMSSQPPLSSJNRSSKSNLOMHPNNQNLSLOAAABAJKEFHMGHQMKMMISMKSLSOSNJRSJHHIOSNLFA>B@AJKOLKKSOSIGNONIMIHKLSLSPMLOMLSKKKKGMPPMLMOPRKSSMLSPLSMGNRNIPOSLMMLJQSKLSSMSQOMMKOLMSSSMJSOLNJJMLMJQLQKMRSJMKSNIGD@>>?ABBBCBCBMRSSILSJJPNMHIJIKNOKGHIJJPPJHMGLLMLNOMSIMORLJNGKDKDCDDDJNKIKIIIHNQKKJREGFJFKNIJJOILIQJKJLKLQSJIMNIQSKISKLNNKSHLJIL7<:;;;;E?GEHHINSOISSSNNSSHJFFJFIFH-,,,,FDMKINLKLIIJGJJNSMSI@?AROIJMLSKJMKQJIOKKLJKJMKMJJNKOSNKSLE:99<89HKLJRJPLSIIJ?KOKMJQKMGSHGFHGLIMJLLMCC<=ELKMIOEGDCDJFEGHEIHOKKPLMKKJGHGGHPOKKJSLKNHKSIHHQISKSPMLSKMIMJPSMGHIGCGA>8667FFHHDEDBCCB?????ABADBEGFFHGFHGEGKGFF>>>?NRJHDCBB<<
@907_45CNXP_4
ATGCTAGCAACAACTCGAAGTATGGGTCTAGCTTATTGATACGTTACCGAAAACCTCATTTGAATAAATTTGGAATACATTTTATTTTTTTTATTGACAAGTACTCGTACTCAAAAAAGTTAAAAATTTTTTATTTATATATTTTTTTTGAGTACGCGTTCTTTGGACCTGGTGTATCTTGTCTTTACCATGAATGATTTTCCTTGGTTCACGGATAAATTGCTGTTTTTCCAATATCTGCTGGTTCATTAATGTTATTTCTCCCGCATAGGGGAAATAAAGTCAATAAATGGTATACTATATGCATTTGCATCTTAGAACTTCTTCTAACGACCTACGCTTTTTGTTATAATTTTAAAATGGACGATCCATTAATTCAACTGTCCGAAGATTATAAATGGATCGATTTTTTTGATTTTTACTGGAGAATGGGAATAGATGGACTTTCTATAGGAACTATTTTACTGACGGGATTTATTACTACTTTAGCCACTTTAGCGGCTTTTCCAGTTACTCGGGATTCCCGATTTTTTCATTTCCTGATGTTAGCAATGTACAGCGGTCAAATAGGATTATTTTCTTCTCGGGATCTTCTACTTTTTTTCATCATGTGGGAATTAGAATTAATTCCCGTTTATCTACTTTTATCCATGTGGGGTGGAAAGAAACGTCTGTATTCGGCTACAAAATTTATTTTGTACACGGCAGGAAGTTCTATTTTTTTATTAATAGGAGTTTTAGGTATAAGTTTATATGGTTCGAACGAACCAACATTAAATTTAGAACTCTTAGCTAATAAATCCTATCCTGTTACACTTGAAATACTATTTTATATTGGATTTCTTATTGCTTTTGCCGTCAAATTACCGATTATACCTTTACATACTTGGTTACCTGACACCCACGGTGAGGCACATTACAGTACCTGTATGCTTCTCGCTGGAATCTTATTAAAAATGGGAGCCTATGGGTTGGTTCGAATCAATATGGAATTATTACCCCACGCTCATTCTATGTTTTCTCCTTGGTTGTTGGTAGTCGGTACAATCCAAATAATTTATGCAGCTTTAACATCTCTTGGTCAACGTAATTTAAAAAAGAGAATAGCCTATTCTTCTGTATCTCATATGGGTTTTATAATTATAGGTATTAGTTCTATAACGGATCCTGGACTTAATGGAGCTATTTTACAAATAATTTCTCATGGATTTATTGGCGCTGCACTTTTTTTCTTGGCAGGAACGAGTTATGATAGAATTAGGCTTGTTTATCTTGATGAAATGGGTGGAATGGCTATCTCCATTCCAAAAATATTTACAATGTTCACTATTTTATCGATGGCTTCCCTTGCATTA
+
KMLMNQLSIPMMSIMMSLLMIJSKKPSSOJHOHJ0..-.5422223EFGPFFIHJQJQJSLLSSOMMSRLLLIOLJMPSIOSNLPEJKJHFFA@AAFKIOIJHHJKGPJIJIIHSJSOHDD88ADGHEEHSSOKINLJLJHGGSKSSSSLQNMKP98871((-,*,9;GJHJSKLNJMSOOSQKNNLLJKHGGGJHDFHNMSGHA1/--)(''()++0.**ABCCG=;IEJHJKIMMKHMLNLNMMJNSOSSRKSKILSSNOISSMKQSKOHKJOJPLHOMSJJIKNKOLSOSHJJJHJIGIILINSOSLLSSNOL@?FHKEIMNNOJIIHGHLKNKNMHJKSSSPLSOLOQLJNLOFSQRONMFDEDEKJRMJLSKMNJILJJMGHHIIMSNJKLQOPJSNLMSPHGF;SSSJHLGNSSMRSIIJKQLKIINIMQHJIIIJIGGFEFSLPHIIJKHHHJKNNNJIJRMIGEFKSIPSQQIJIGGHJFGGHGGFHGIJGGHGGKNMLMFDB@==>=ABCDLKJRNGGIFHKQSMIREHINJIGFIJJIIGJGHIJFHCCBAAGFFGGECA==<70003.345*+233@BEDFGGFHHHGBGLFCCCHFHGGIKJJISIJLKONSLOOLKKIIEHFFHHGFEDDJILIJHIFEFFGCBAABDFDLHGKHFELNJNSKOOHLILLNSLRLLNMMKKSNPMNSJIS@>946......../CEMQSSSSLSLLPLQJNMPQSLNKLLKIHHJJJQLPOJMSRNNMOKJJGKIMGJGHJSKFIHJJDGFGFEA@@@?HGOPSISRKMIKOLJRNGHB<<<KJJKSSNNKNSRLPKSSSPNONLSOSSNKSMKSQHRJKNNJORKLSLOMSSSLJIKRKSSGJHSNPMJSJOQKOLSJLROKRKJIJILKMSJSNNPOOOOSSPLQLMSPQLSQSMSQMONGHA@AAAIFFJKSMMLNMHMOOSIHLOJSLLOKKSQMKMSSPKJIGL32222MJPLSSPIPSKLNKRHSQPPMOSNNRKSKOOSNNJSOGKOJKLKSKSSSRSSIFGFIPJSNSSSSSNMJLKQSSMMQSSSSSMLOMLMKFE21111NSSSKINKSOJNMMOIMJMSNISLNISNSSNKSNJOSSOPMOSSNKQOQMQNSOSKOKQNIPQNSNSNOSNSPSSSMSSOOSMMSSSMPKLMNOJ@@@@@JKJLLPPSPLSSPNNLSQPNKSSRMLQLPSSPKMSSJOMIMCCDCSSNKHJ54445JQKOHIGGKSSSSSJNLJSSOSSMNSLOQMSMLSSLJKJMGLMJMLJHFCDDEKMLJOLSPKLSOQNRLIJIHC>;<<<=KINQNHGGGHLIJPKSOFDDEEFFLGBGEHGJIIGI
@908_45CNXP_4
ATGCTAGCAACAACTCGAAGTATGGGTCTAGCTTATTGATACGTTACCGAAAACCTCATTTGAATAAATTTGGAATACATTTTATTTTTTTTATTGACAAGTACTCGTACTCAAAAAAGTTAAAAATTTTTTATTTATATATTTTTTTTGAGTACGCGTTTTTGGACCTGGTGTATCTTGTCTTTACCATGAATGATTTTCCTTGGTTAACAATAATTGTTGTTTTTCCAATATCTGCTGGTTCATTAATGTTATTTCTCCCGCATCAGAAAATAAGAAATTCAATAAATGGTATACTATATGCATTTGCATCTTAGAACTTCTTCTAACGACCTACGCTTTTTGTTATAATTTTAAAATGGACGATCCATTAATTCAACTGTCCGAAGATTATAAATGGATCGATTTTTTTGATTTTTACTGGAGAATGGGAATAGATGGACTTTCTATAGGAACTATTTTACTGACGGGATTTATTACTACTTTAGCCACTTTAGCGGCTTTTCCAGTTACTCGGGATTCCCGATTTTTTCATTTCCTGATGTTAGCAATGTACAGCGGTCAAATAGGATTATTTTCTTCTCGGGATCTTCTACTTTTTTTCATCATGTGGGAATTAGAATTAATTCCCGTTTATCTACTTTTATCCATGTGGGGTGGAAAGAAACGTCTGTATTCGGCTACAAAATTTATTTTGTACACGGCAGGAAGTTCTATTTTTTTATTAATAGGAGTTTTAGGTATAAGTTTATATGGTTCGAACGAACCAACATTAAATTTAGAACTCTTAGCTAATAAATCCTATCCTGTTACACTTGAAATACTATTTTATATTGGATTTCTTATTGCTTTTGCCGTCAAATTACCGATTATACCTTTACATACTTGGTTACCTGACACCCACGGTGAGGCACATTACAGTACCTGTATGCTTCTCGCTGGAATCTTATTAAAAATGGGAGCCTATGGGTTGGTTCGAATCAATATGGAATTATTACCCCACGCTCATTCTATGTTTTCTCCTTGGTTGTTGGTAGTCGGTACAATCCAAATAATTTATGCAGCTTTAACATCTCTCGGTCAACGTAATTTAAAAAAGAGAATAGCCTATTCTTCTGTATCTCATATGGGTTTTATAATTATAGGTATTAGTTCTATAACGGATCCTGGACTTAATGGAGCTATTTTACAAATAATTTCTCATGGATTTATTGGCGCTGCACTTTTTTTCTTGGCAGGAACGAGTTATGATAGAATTAGGCTTGTTTATCTTGATGAAATGGGTGGAATGGCTATCTCCATTCCAAAAATATTTACAATGTTCACTATTTTATCGATGGCTTCCCTTGCATTGCCA
+
JMIIIGGEFFGBBBBDSKJKSSJMLNPNSJPJPNJLPOOKJSLJGGFIMJLSMOSPKILLSOMKOMJJMKQJJMHMLMPILKMILSLPSSSSKOHKLOJIHLJLMJJGJHFFDGIMSSOQNKIOSJKISOSSJKSKMMKMKJLIISSSS==<=?B:8/.*(())/>@DFGHHKSNSKSSPSLHELKPJHGHOIHSILONSQRLLNJKJLOKHJSIQLQSPLNHSLSOSSNNHHMLOLQPMOSSSHSJJJJIIKHHMOKSGH6//88-,+++*++*--//0/116;BCKMIHHGFFGGNNNSJKSMLQJLSLQSJKJJMIEEDDDSMIKMGKJHIPLHMIKLJSSMKLJJKNMIPKJNILPSOJLJIHGPRSLKQLNIJLSJHOKJHIJLLNJJNKMHHMIKHMHHLFJHSSOKLHDKSSOSSKIIJJIJJKGIMNHKIKJJHJJFLLLPSNMMJJHIGNHLKNKKJIIGFHFJSLPLSOLSLEHMIFJJIGSHJSLOJRHIGKHAA?;989;<==<<??AB:55/898;>DJ<<<<=IMIIISJGJJNGHJILNJIHIMHRKLHHGGFLLHFNHMKPMNILHHGGFIJKGKMRNECBA=JHIMGFHA@@@@?EEDIGF44BA@@@FJIDDI@EFD@;;;;;DMKSHNKSNMMP@@@?@E>;;<<>@@=AHEDDDFM@;;;;;ILSGGKKPPMIGGGHSNSPSSOK@FFHIHQONOMSGSJSSSJJLKJMKORLJIINOSRSLKMOSPSKQLNQRNSKSOLLSNJSOLNHHIIJJKIMKLJPMNNKSPSNILSSSSSRSOMMPRMKOSRLSKPJNSKSNSLQSPSSOSQLPOSNNILSLJSLPQMCAB?B@EDDCCC???@HMLRSISSLSLJIMLGIJLEJSHMRSORSSKKSOSLNRNLQRLMMSSPRSPOQSLQLKPOOSPNNINSQSSPJSGHFGNMMNROQMSSSSRSPNPQSISMKMSKMMKPQNOLMMLSQLNSLPHOKOSKQSKSSNQKLIKISMKNKLQRSSSKPSSSLPMSSQSLRQKMSSSSSSLOLSSOMQPJSSMKKSQSSSISGMMSSNONSNSROSSSSRSSRLRSSNSSQJIMRQSKOGSSJJKKGEFDDHFHHJOSSSMKPNSPSSORSSOSSSLSQQSSLNNQSNMPLMSJSSPORSSMSSMJKSKOLOQSRNNNLLSPRMLSNLLJJJONSSORSLSJHSMSSOSPPLOKOMOSSMJSIIHKJSHCDDMMSSFHM@@QSKSOKMJSISSKSSSSKQLPPSOKPLIL@ASB>>>>A@@NLJSSNQPOSLKSPJLJGFFKJKKSSSLD@=>?@QSOSJPEGLKJOMMSKJSPSNOMMMOSMRLQJMOOSFKIFDCCBCGLF
@909_45CNXP_4
CGTACGTATTTTTGGCCTAATTCTTCTTCTGATGATCGATTTAACCTCTGATCAAAAAGATATACCTTGGTTATATTTCATCTCTTCAACAAGTTTCGTAATGAGCATAACGGCCCTATTGTTCCGATGGAGAGAAGAACCTATGATTAGCTTTTCAGGAAATTTCCAAACGAACAATTTCAACGAAATCTTTCAATTTCTTATTTTACTATGTTCAACTCTCTGTATTCCTCTATCCGTAGAGTACATTGAATGTACAGAAATGGCTATAACAGAGTTTCTGTTATTCATATTAACAGCTACTCTAGGAGGAATGTTTTTATGTGGTGCTAACGATTTAATAACTATCTTTGTAGCTCTAGAATGTTTCAGTTTATGCTCCTACCTATTATCTGGATATACCAAGAAAGATATACGATCTAATGAGGCTACTATGAAATATTTACTCATGGGTGGGGCAAGCTCTTCTATTCTGGTTTATGGTTTCTCTTGGCTATATGGTTCATCCGGGGGAGAGATTGAGCTTCAAGAAATAGTGAATGGTCTTATCAATACACAAATGTATAACTCCCCAGGAATTTCAATTGCGCTTATATTCATCACTGTAGGAATTGGGTTCAAGCTTTTCCCTAGCCCCTTTTCATCAATGGACTCCTGACGTATACGAAGGATCTCCCACTCCAGTCGTTGCTTTTCTTTCTGTTACTTCGAAAGTAGCTGCTTTAGCTTTAGCCACTCGAATTTTCGATATTCCTTTTTATTTCTTATCAAATGAATGGCATCTTCTTCTGGAAATCCTAGCTATTCTTAGCATGATATTCGGGAATCTCATTGCTATTACTCAAACAAGCATGAAACGTATGCTTGCATATTCGTCCATAGGTCAAATCGGATATGTAATTATTGGAATAATTGTTGGAGACTCAAATGGTGGATATGCGAGCATGATAACTTATATGCTGTTCTATATCGCCATGAATCTAGGAACTTTTGCTTGCATTATATTATTTGGTCTACGTACCGGAACTGATAACATTCGAGATTATGCAGGATTATACACAAAAGATCCTTTTTTGGCTCTCTCTTTAGCTCTATGTCTCTTATCCCTAGGAGGTCTTCCTCCACTAGCAGGTTTTTTTGGAAAACTCTATTTATTCTGGTGTGGATGGCAGGCAGGCCTATATTTCTTGGTTTCAATAGGACTCCTTACGAGCGTTCTTTCTATCTACTATTATCTAAAAATAATCAAGTTATTAATGACTGGACGAAACCAAGAAATAACCCCTCACATGCGAAATTATAGAATATCCCCTTTTAAGATCAAACAATTCCATCGAATTGAGTATGATTGTATGTGTGATAGCATCTACTATACTAGGAATATCAATGAACCCGATTATTGCGATTA
+
;<=>=;;:::<;===BABCCBDCBDCBD?@EEGDDCA>???ADBA??>?@BCCCEDFIJDCCCFCCDFECEDCFIHKHGEGFEGGHHIGFFFCAFD@?@?@BCC@@@A@DCAAAACEBBAA@BDBAAABBFBBBABCCEEDEFEDDDCCCB@BCC@BA??@EBHNBDAAAAABAAABBBDGFEB@?@@CEEB1..@CGJECEDDLGIH?===<AA??ECDCCAB??<<<::..>>CC@???=?=<<=>BDEIFFCBAAA@ABCCCB@@?@ABBCBBABACDGFEECCIECEAAABADCAAAA@@A@?@@??=;763341=D@@@A@>==<;=<;;;<<>DEGEFCBBABCDD?BA@?>==>==???FGFEGCEEDCE@===<>AA@@AACDEDD?==AABD@>>>>AED<;::;B>====@CEDBB?;:::;=>>?CDEEGEFED@?>??CBAA@?=>>>?A>>??AEDBCCCCDDBEEGF3333846553002>ADBCB@@@@@B?<;:::>>==D?>>88999<899?BCEDC@@?@@C@>====ABEDCB@??@?BDIGEFEDEDC==<=9>?BBDFJGFFDEE@==<<<?<=<>>@EBBA@@@?>??@A,,,,-542221-,(',.2577>@>@DF?;CDBCCC=;<<<?ABA@>===>@A@ABBGHGFJHFD@@EFFFFEEDEDFLGPNSKMJSLSKJKJNPSNGGJMIIGGEEFHHONGNJGMJGGSI<<:::??@CFJFFFEEGFGDDDHSSNRNKGKRIFHHGHHFFIHFFFDFEGGGINKLIGGHJGIPFEFFGFHHLKJDDGEGHGEGGKIJHEEEJIIIAAA>78655844566CCCDBCCIFGHJGHGC@8885(''''+,--...:=BGGMHGGGGFGHFGGJGGFGHJIKMLJPHKGJJGJPRKFIEHA@?AAJFJMHGEFEFIGEDEFFFOJJIILJKLLSJJJISIMKLLNIJIIHHGFGFIKRJSNHIGKLLNJPNKSSIKKQKKNGFFCDHG)))))?@56/..,,037BFHGLOHSKNIEHGHEQMJJNHFEJIIJSMSLG>>?QKHA@?<=AABEELHGPJKLJHHC69EMIIGGGOILLLMJGINHASIKGGGFGLISLLLJIJLMIIGIFFEEIJSPNKFHJMIHCA@A@OMIKKLIKJMKHEDEEFKHKKIKOOKIJGGGBABAALJILLIMJIHGIIIJMLIJJ>?DEEBDGHEGSLKLLKJKIMHLNILJKHILLSPLKLJLIJHJQIJQQIKEFDFDCBC98887CDFFFSSKJEFECCBCGGHIFECBCBEJHIFCDDCEICB@9;@D=2AAAEEEEEEDDEFFFCE@@@@AEFDA@@A88888DCFEFEECCDBCBDCDGEDEEDBAABB@AAAELFEGICEFCA@>>?@BFEEB?@?@@
@910_45CNXP_4
TACGATCGAACAACTCGAAGTATGGGTCTAGCTTATTGATACGTTACCGAAAACCTCATTTGAATAAATTTGGAATACATTTTATTTTTTTTATTGACAAGTACTCGTACTCAAAAAAGTTAAAAATTTTTTATTTATATATTTTTTTTGAGTACGCGTTCTTTGGACCTGGTGTATCTTGTCTTTACCATGAATGATTTTCCTTGGTTAACAATAATTGTTGTTTTTCCAATATCTGCTGGTTCATTAATGTTATTTCTCCCGCATAGGGGAAATAAAGTCAATAAATGGTATACTATATGCATTTGCATCTTAGAACTTCTTCTAACGACCTACGCTTTTTGTTATAATTTTAAAATGGACGATCCATTAATTCAACTGTCCGAAGATTATAAATGGATCGATTTTTTTGATTTTTACTGGAGAATGGGAATAGATGGACTTTCTATAGGAACTATTTTACTGACGGGATTTATTACTACTTTAGCCACTTTAGCGGCTTTTCCAGTTACTCGGGATTCCCGATTTTTTCATTTCCTGATGTTAGCAATGTACAGCGGTCAAATAGGATTATTTTCTTCTCGGGATCTTCTACTTTTTTTCATCATGTGGGAATTAGAATTAATTCCCGTTTATCTACTTTTATCCATGTGGGGTGGAAAGAAACGTCTGTATTCGGCTACAAAATTTATTTTGTACACGGCAGGAAGTTCTATTTTTTTATTAATAGGAGTTTTAGGTATAAGTTTATATGGTTCGAACGAACCAACATTAAATTTAGAACTCTTAGCTAATAAATCCTATCCTGTTACACTTGAAATACTATTTTATATTGGATTTCTTATTGCTTTTGCCGTCAAATTACCGATTATACCTTTACATACTTGGTTACCTGACACCCACGGTGAGGCACATTACAGTACCTGTATGCTTCTCGCTGGAATCTTATTAAAAATGGGAGCCTATGGGTTGGTTCGAATCAATATGGAATTATTACCCCACGCTCATTCTATGTTTTCTCCTTGGTTGTTGGTAGTCGGTACAATCGAAATAATTTATGCAGCTTTAACATCTCTCGGTCAACGTAATTTAAAAAAGAGAATAGCCTATTCTTCTGTATCTCATATGGGTTTTATAATTATAGGTATTAGTTCTATAACGGATCCTGGACTTAATGGAGCTATTTTACAAATAATTTCTCATGGATTTATTGGCGCTGCACTTTTTTTCTTGGCAGGAACGAGTTATGATAGAATTAGGCTTGTTTATCTTGATGAAATGGGTGGAATGGCTATCTCCATTCCAAAAATATTTACAATGTTCACTATTTTATCGATGGCTTCCCTTGCATTGCCA
+
AAAEMLIKILKLINLJIISSSNSEEEDFSGHILKKSKKKSPSOLKGNSMSKOJKMOKISIPSNOPMJKPKSSKSKMSNKMQHIHG<>>SE9989CJJKSSKNHQNIGSIRIIFGFMSSKLHEGJJSQHIHSSMPSKOLPIFFDRQISSPJHIGGH00000>:47568IJOJSSSMOOONLMJNSOSKMHQLQNKKPINJSNKJQRNHPJOKKNJNKMIKJSSSMLKMKPNLOIIGMSKSONISMJSSMJRKJOJSSPNPSKPIMSOSHMJKHOLIEA;7432234'''&))*+,--,+*)*,9:DEGDHHJJHIJIIJJLJKKKKSKMLNMKRISJMLSMSRQKSJRQMOKQOSNMJMLHSMGIHFIOKOOSJLSOISQLIOLHJQISLJSPKKLLSJHKLCBBBAFBJSSKIFBSSNNSKKMHNSKPJMMLSLIIHGHIKCBCCCKKSLQKOMJJNKGJSMIRJIFFFEEJJIPSKKOJB@@?2*+>FEEEDGGJIHHGHGLPHA8:GDDCDFFEFGJLNOJKFIEGGSSRIFLINNOHJLIJLJGHJHINLIIEECCEEEHFFHILOHNJJIKISSGH444BBBAEEFJKLG:665=SSSQGHFFGGGHJEFJJGJHGHFIKKNIGGHEDGKJIEDCCCFHRJJSGFFEGDCB=;-------AC>?EDDBCABLNLJRMOJKHLLOPNSMMMMLOSKLPLMK@ENJLGNOIIINHQQSSMNIJNNKMJOSLKSSRSNSKOJKLLSSPRSRSMMSSLOSSGC====LJNPPSLSLSSSQSSOKINSMNNSOPPNNSSLPKSQSOSSRSSOSMKIOLROLMMSILSSSMINSIKLLOKSSRSSGFGHGGGSILMPSSLLMJKOFJJPPQRNMLSKJSSKSOSSNKRMSNKLJRSQSNNSNJOKSKLSKRNRRSSRQSSOSSLHMHOKSMLLMJSJPJOMJJSSINSSOKSKJSSQRNLMMPSSSNLPSNMMQNSNNSPKISISSISSSJOSSRIOMNNINHJJJHLKSMPSLSMQNMOLKNMSKNIMOSOSSMSILP?????NHHJ>(((((FGGHFMQLLOPOJMKSLJKOPSLSKMPNPNSKOSMQLNSJKSQSSLMMSOMMJPJJJMJPSKQOOSPMRSOPJKHLKNQOPSQPJOLSSMQKPRRJKOSOPPSQOOSONOSOLMSPMLSLOSKSKSKJMLLRSSSOSSSKSKOJHJPNJLKNSJSPSSSKNLPMSSLKSSKSIKSSSIPSGGSKPSKJJKISJNSRJMJJJJKOMLSQSKSHIQSPPKLSOKRIJJPINLLSMISIIHNSIJPOSNJHJQMSMRPRSSOIPJIGGNMLHIGHDDDGFJNIJIFFEERMLRNIPIIHIGGD;:3*
@911_45CNXP_4
GGCAATGCAAGGGAAGCCATCGATAAAATAGTGAACATTGTAAATATTTTTTGGAATGGAGATAGCCATTCCACCCATTTCATCAAGATAAACAAGCCTAATTCTATCATAACTCGTTCCTGCCAAGAAAAAAAGTGCAGCGCCAATAAATCCATGAGAAATTATTTGTAAAATAGCTCCATTAAGTCCAGGATCCGTTATAGAACTAATACCTATAATTATAAAACCCATATGAGATACAGAAGAATAGGTTGTCTCTTAAATTACGTTGACCGGGAGATGTTGAAGCTGCATAAATTATTTGGATTGTACCGACTACCAACAACCAAGGAGAAAACATAGAATGAGCGTGGGGTAATAATTCCATATTGATTCGAACCAACCCATAGGCTCCCATTTTTAATAAGATTCCAGCGAGAAGCATACAGGTACTGTAATGTGCCTCACCGTGGGTGTCAGGTAACCAAGTATGTAAAGGTATAATCGGTAATTTGACGGCAAAAGCAATAAGAAATCCAATATAAAATAGTATTTCAAGTGTAACAGGATAGGATTTATTAGCTAAGAGTTCTAAATTTAATGTTGGTTCGTTCGAACCATCTATAAACTTATACCTAAAACTCCTATTAATAAAAAAATAGAACTTCCTGCCGTGTACAAAATAAATTTTGTAGCCAAATCTACGACGTTTCTTCTCCACCCCACATGGATAAAAGTAGATAAACGGGAATTAATTCTAATTCCCACATGATGAAAAAAAGTAGAAGATCCCGAGAAGAAAATAATCCTATTTGACCGCTCATTGCTAACATCAGGAAATGAAAAAATCGGGAATCCCGGAGTAACTGGAAAAGCCGCTAAAGTGGCTAAAGTAGTAATAAATCCCGGATTCATAAGAAATAGTTCCTATAGAAAGTCCATCTATTCCCATTCTCCAGTAAAAATCAAAAAAATCGATCCATTTATAATCTTCGGACAGTTGAATTAATCGATCATCCATTTTAAAATTATAACAAAAAGCGTAGGTCGTTAGAAGAAGTTCTAAGATGCAAATGCATATAGTATACCATTTATTGACTTTATTTCCCCTATGCGGGAGAAATAACATTAATGAACCAGCAGATATTGGAAAAACAACAATTATTGTTAACCAAGGAAAATCATTCGTGGTAAAGACAAGATACACCAGGTCCAAAGAACGCGTACTCAAAAAAAATATATAAATAAAAAATTTTTAACTTTTTTGAGTACGAGTACTTGTCAATAAAAAAAATAAAATGTATTCCAAATTTATTCAAATGAGGTTTTCGGTAACGTATCAATAAGCTAGACCCATACT
+
CCDKIHHNKSOLRQSMMJGPHHHKJLSKSNLSLOINRJKNNCDCCD?C>85884--.;CHJINIJSQQLSQLSHJNRPKNMSKJNSRLSSKRSOLMSNJNNJOSHLOSSSPLRSMKPSOOS>=866>?639>AEHJOSJIS///..840/++,''')*-.AISHDFGFHSHKLSLJKHID89NFECD<;;:;?ABCFFLHGIIIJNSSLLOPSMNSHJIHFFFGHIJIQJOSSNHBA@<:@=?>710++......,,+,,''FSSKNKSILISLLOECEABAAFSSSHICGLCE@=7444.--..22222223FDCDCEFLKKDCDDFSKSNSPSNSPSNOLKPPKLOKEFAA@??@DC@?>??DFJJLIKCFJHSOLKJJFIJIJSHSSSMLIH?<@GCB@@99SJSSSISKMKJSJGGDHHHKLLKKMOSSJMLOKLMKIIIKLOIGNCC==?@>>>?@GGQSNSMSJGJGJIIJKIJIIGNMOJKOSSJOOKGHFFFHSOPSIRMMSMSNSLNIHJGMSLMSILFEDEEEKIJSHJIHGGGFHFHJIGGEFFGQNSKKSLKKIKHJHHSJNLNSMOSJMLHGCDD@3332/---/;7++)((,,.0988AFAFFGHJIIKHGIGIKJHFDEHKQJJECBBBBCDCCMSIISKOLILDIJFMIRMPSPMLJFEC))(('&&&%%%&&)(&'))('''-476/7EGFGEIDIILJSKJKSKLMPNHJJQMPOMGMHHGJHNOLNJLKOJKSJ?=@FOQI?;;;;>AEKE;?0@ABCDHBOIIFIG;:1/)))()//+*'%$'(+,0:?@BD@889?BDKGC?@/....866766443*'&&')((((''++267666>?AHMIHIIIGECBB@>?:9:322227/(&(''&&''&%%%&&)(())+,-23777HIJQKSR@???>=>=+@BAFFI@@9999LNNLKDFJPJIIBABABJSOSSHSKOSMMD8799;988833334BEF8777444446HCDCBDQMSK=;;;;BDFGLMROMSHMOEDGD@AKLJGKEBBBDLSLNRNMIKKKQKSSHLKPHHKONSSSSSKSNNNOJSSLKSQKMLLFKQLJOOILIIIMKJLJIRKJEFBJJGGLKLILSSLSJ;;LKOSLKSSLNJIINIQKLJRLSNGNJPGIMNHJKLLSPILSJJSISNSIHGGGGIHLHOIKIJHJIIHIKLDC9955512333KSSPIFEGDEEJJNNKGRLD<>A@===>@@GJI64444684233445590+++++568:?FFCEFJGEHCBD88??ADFIDCEAABCA87777ABCD?===>A@???@A@@@@A@A@>>>==<::8/
@912_45CNXP_4
ATGCTAGCAACAACTCGAAGTATGGGTCTAGCTTATTGATACGTTACCGAAAACCTCATTTGAATAAATTTGGAATACATTTTATTTTTTTTATTGACAAGTACTCGTATCAAAAAAGTTAAAAATTTTTTATTTATATATTTTTTTTGAGTACGCGTTCTTTGGACCTGGTGTATCTTGTCTTTACCACGAATGATTTTCCTTGGTTAACAATAATTGTTGTTTTTCCAATATCTGCTGGTTCATTAATGTTATTTCTCCCGCATAGGGGAAATAAAGTCAATAAATGGTATACTATATGCATTTGCATCTTAGAACTTCTTCTAACGACCTACGCTTTTTGTTATAATTTTAAAATGGACGATCCATTAATTCAACTGTCCGAAGATTATAAATGGATCGATTTTTTTGATTTTTACTGGAGAATGGGAATAGATGGACTTTCTATAGGAACTATTTTACTGACGGGATTTATTACTACTTTAGCCACTTTAGCGGCTTTTCCAGTTACTCGGGATTCCCGATTTTTTCATTTCCTGATGTTAGCAATGTACAGCGGTCAAATAGGATTATTTTCTTCTCGGGATCTTCTACTTTTTTTCATCATGTGGGAATTAGAATTAATTCCCGTTTATCTACTTTTATCCATGTGGGGTGGAAAGAAACGTCTGTATTCGGCTACAAAATTTATTTTGTACACGGCAGGAAGTTCTATTTTTTTATTAATAGGAGTTTTAGGTATAAGTTTATATGGTTCGAACGAACCAACATTAAATTTAGAACTCTTAGCTAATAAATCCTATCCTGTTACACTTGAAATACTATTTTATATTGGATTTCTTACTGCTTTTGCCGTCAAATTACCGATTATACCTTTACATACTTGGTTACCTGACACCCACGGTGAGGCACATTACAGTACCTGTATGCTTCTCGCTGGAATCTTATTAAAAATGGGAGCCTATGGGTTGGTTCGAATCAATATGGAATTATTACCCCACGCTCATTCTATGTTTTCTCCTTGGTTGTTGGTAGTCGGTACAATCCAAATAATTTATGCAGCTTTAACATCTCTCGGTCAACGTAATTTAAAAAAGAGAATAGCCTATTCTTCTGTATCTCATATGGGTTTTATAATTATAGGTATTAGTTCTATAACGGATCCTGGACTTAATGGAGCTATTTTACAAATAATTTCTCATGGATTTATTGGCGCTGCACTTTTTTTCTTGGCAGGAACGAGTTATGATAGAATTAGGCTTGTTTATCTTGATGAAATGGGTTGAATGGCTATCTCCATTCCAAAAATATTTACAATGTTCACTATTTTATCGATGGCTTCCCTTGCATTGCCA
+
MKJLHHLHINQLKMNJMSJPSNJLIQSSPNNSQSLKKMKKPLMLOPMSIINSORMJMKHSNNSSKISLNSQJKIQPKSSSJSQCFAAAALSSJPLGGDDDDDCHG;999+++,7:NMHFGEFJINSHFDSSMMSQNPLSGHBGDSSSPLSOSMJGGDFG<;A@9;FINOHJMIJSKSSQJSEEEEDSLSJKNNJLHHLNSQNJSHHMNSJJKJHQNSJGSIPSFIKSNSEEILRNSMNMKHOPGGEF>>SSSMFJILNSQSSHHPNGHLMKKSSMIPECBBBAIHSQLOHJMSKOOKMKOJQGHNJIISSOSL??JHKHKHISPJJGIHJFHLNSSSOSSSOMJKLLMLQSSJNNLQSKIMKFDFGHISKLHQHLHIFNKPLOHHLLKHJLMNJMSJISMNAA@>@LPJNIKJDHSSOGFFFGJHKNEFDEEECDGDFGFJJFGIQMLJLJLJMMIHJISMQKOIO5555INJGCCBCCGCCED?@CDLMIIJKHJFDDFIKSRKCFDE<<<66654675675<@=GGGPLHBEJISHIJMJLJLKFGIJOLIIFEDEDHHFIKIFGEDEJHNMPSMRKIIHIFDDCEEOKOIHFHEJLSKSEJFILHLIOKHIHKKOPMSQMMINDCA?@@?=?=><<=7FSHIHKFGDE5445>;:9998:=>>ADAABCCEGA@>>>?ABCDEIKIHKLHPIIFDDA>>>?ADLQNSLQSSJJSMSSSSSMONSKQMMKIIFMJNMMLMIPKSJNSSOJQJLSOJKPIJFPJMMQMONKSSSQSLJKONJIHKGSMSNMSSMNQSSJSJSIQKMMSMMSKNLKQSNIRSMQSLS:6SSSIKSJSSNQSSMOIRJKKSSSSORSHQSHHNLOSSNIIRLNSMSSLSSPJQSKOROSLNLSONLLKMLOKRKSHMNLJIOKNRSKSMOLIHHKIMSPMMSSSNSSSNMNSNSSQSSPJLSLQNSIMSMMSMJSKJNLSLJKMSKLNKSQSMOSPJMJQSNSKMQMOMKLSKQMNKSJMMNSKIPSOMSMSIOKONSSQSKQMLOOSLNS@@@@BMMKSKDSIGMJMSSSMNKOSSPPMOSNSOIOLGSLOMSMONKJKJFCHDSSJBCSLPHHHHGKNKSSLNSKMNLRLPLJQKNKNJMMSQSMKSMMSOOSJNKSSMNMSMOQIKNLOLJNSRNSMNNKSSSPNKLMPLJPSSNMKOJILKRSSSSSSKSLSSSKSSLQSKOLLLMKSKMGCSSSNSJKSNKKNPNLKOKNGLOMLRKRLMLILLMSISKKMSNHKOLFFSIIJEMMJIQLINJQLQQKHPKNMKLLNSSKJNLSLMEEIFGLJLILJIKIIHIKILKS>===>PSHIJHJGGFMFIEBA>7
@913_45CNXP_4
GGCAATGCAAGGGAAGCCATCGATAAAATAGTGAACATTGTAAATATTTTTGGAATGGAGATAGCCATTCCACCCATTTCATCAAGATAAACAAGCCTAATTCTATCATAACTCGTTCCTGCCAAGAAAAAAAGTGCAGCGCCAATAAATCCATGAGAAATTATTTGTAAAATAGCTCCATTAAGTCCAGGATCCGTTATAGAACTAATACCTATAATTATAAAACCCATATGAGATACAGAAGAATAGGCTATTCTCTTTTTTAAATTACGTTGACCGAGAGATGTTAAAGCTGCATAAATTATTTGGATTGTACCGACTACCAACAACCAAGGAGAAAACATAGAATGAGCGTGGGGTAATAATTCCATATTGATTCGAACCAACCCATAGGCTCCCATTTTTAATAAGATTCCAGCGAGAAGCATACAGGTACTGTAATGTGCCTCACCGTGGGTGTCAGGTAACCAAGTATGTAAAGGTATAATCGGTAATTTGACGGCAAAAGCAATAAGAAATCCAATATAAAATAGTATTTCAAGTGTAACAGGATAGGATTTATTAGCTAAGAGTTCTAAATTTAATGTTGGTTCGTTGAACCATGTAAACTTATACCTAAAACTCCTATTAATAAAAAAATAGAACTTCCTGCCGTGTACAAAATAAATTTTGTAGCCGAATACAGACGTTTCTTTCCACCCCACATGGATAAAAGTAGATAAACGGGAATTAATTCTAATTCCCACATGATGAAAAAAAGTAGAAGATCCCGAGAAGAAAATAATCCTATTTGACCGCTGTACATTGCTAACATCAGGAAATGAAAAAATCGGGAATCCCGAGTAACTGGAAAAGCCGCTAAAGTGGCTAAAGTAGTAATAAATCCCGTCAGTAAAATAGTTCCTATAGAAAGTCCATCTATTCCCATTCTCCAGTAAAAATCAAAAAAATCGATCCATTTATAATCTTCGGACAGTTGAATTAATGGATCGTCCATTTTAAAATTATAACAAAAAGCGTAGGTCGTTAGAAGAAGTTCTAAGATGCAAATGCATATAGTATACCATTTATTGACTTTATTTCCCCTATGCGGGAGAAATAACATTAATGAACCAGCAGATATTGGAAAAACAACAATTATTGTTAACCAAGGAAAATCATTCATGGTAAAGACAAGATACACCAGGTCCAAAGAACGCGTACTCAAAAAAAATATATAAATAAAAAATTTTTAACTTTTTTGAGTACGAGTACTTGTCAATAAAAAAAATAAAATGTATTCCAAATTTATTCAAATGAGGTTTTCGGTAACGTATCAATAAGCTAGACCCATACTTCGAGTTGTTCGATCGTAA
+
CDINSMLLSRJMOSNHSRMPLPMNMSSPOOLNPSSNJSMMSMSQSSSQMSSSOJOSKMKSSNIINIQJOJISJILSSSLQSQMDBCBDFFIGQOJKLJFISQKSKLMSOSSNOLHNJMJMSRSPSSKMJSSSPRSMSSSMSNSNLOMGOMRSLLSSKNKSSQNSPSOSNQOMSRJLQKSKJSPJJSKKISRSIOKMQKSJSMSMSRNJSLSSSOOPKLMPLRMQMRKNMMOKOSLPLOSSSPSPRMSSSKSPLLSLKLPF?CBKMSQSSOSLJSMSNSISOQPROSMMNMNQORKSOSPPPLNNRNKSRRJQSSQSNNRSKMNSOKSMJMMSMKNQSNLSMMQMPSSOSSLSLOJQJSSKIJPQQPLSOKOLJPSQNJSHJSNSQSNQSIISLKKQJKKJJDSQSLMOLNLPSKMSRMSMLMKSQNSNOQSSSSMSOPSSRKMSPJMSOJQKNOSNOSKSMNSPNMLSSKSPKOKPKMLSLMSIKGHNSHSSHILINIKIIGFIHSPQMKIHIIMJOLSSKLSJSIKOMSLONOKHMMNOJGDEEDIGGNJHIIJGHHGJNSJLMMJIIIIKSJHSA66*+*'()%&&$$&%%%%&%%&&'**'&&''../,+/06646753;111B>=<<=CEAECFFFIHKIHILHCDBCA@@@@IGFHLJSKINSSSSMLI:<@55878=>599....0A?;34:;FIIJJKJIHIILORMOHJPSKPKPJMSPKJSSQSKPJIGLIKJSOKLJKPSL?;<=?MSSIJBCBFKLKKIF?PKSSOMSOQLNSSQSSLPKOSIIJOOOMOMKHGKIKSJJILJHIKJMMNKOLGLIILJGIMNJKSLJQMLLHJKLRJJJPNMNSNNSMLJKSPKJKISSPMMOKSKRSKSPSLSOMSSHOKIJLKJSLMIGJIKSLSJOSLSSOSLOLSHNJHKHGKRJMSLMIJSKSNKJCDAIJSLMKMILNQLKRLLMKKMMJMLLPMKQJHKKMLSRSPJMKIJIJLIIEGLSKDIKJKNMMMQJGHIOLLIOMLIJMHJJMKKOLOSNMSSHSSNJMJLNRKJILMPKKMMQNLHIJSKLISLMKSLKILHEGKHHLSJGKMJJJMFGB=9;<=?>>=>==@HFKHIMPKJKJSHNMOMHNNSSOPJSKJSHLSNMSSMNKSNHLLQLJLRKLHJPHIHKMILIIIIJKKMKJOLHSKHMIGFGDGHHGGIIFHFHGHDFHISSSLRIJHEGGKQFIGKKJMHJHJIEFDFESLSNMIHHJEDDCCEEGGJJMLIEKGFGSSOPGDELKHIGFKJIHJKSJMLLJHIJNILHFDEDGIJGECDFKJJJGHJHLFEEEFEDCDDFGKISSHBADECHJMJGGGFGGHEE
@914_45CNXP_4
AATCGCAATAATCGGGTTCATACGCGCATACTCACTGTGGCGATACTCGCATTCAGGTCCCTTCTTGCAGGTTAAAGGAGAAGCGAGAAAGTAAACGCAATCGGTGTTCCACTTCAAAGCATCTTCTTCAGCAGATGAAACAGTCTCTGATTGCTTCTTCTGCTCATGTTGCTGTTGCGGTTGAGTCGCAGGCGCAAACATTATTATTACTTGGAAATTTCTGAATCTCTCTTTCAAGTAGATCGCAAGGTTTCAGATCGAAACCCTAGGAAGATCGAAAATCACCGATTCAGAGAGTCCCGTGGAAGAAGAAGAATTAGGCCAAAAAGCTAGCATA
+
IJNKNMKJLIHJGGJJHILLJIKJLOHMIJLMSQSMNJISSPJNMKICBBBCKIIKIQSSLNJHSKLMJNKLSSNSPKNHRINMDA@?EEHKEGFDEEDFIJKJIKSPNPKPMSKRMMSLSOQNSPSSMNMJKJISHLJMNPSHMSLMQOSSSLOSNSSSSMNSSKJKJKMPLMSSLSIHQOKMMJJKSMJNNLSJLQSJSJKOKLSSNMSLJILKMLJKMKISSSLKMNMSQSKMJMLKGHJLLLLJPSRKSSRLOKHHJIIOLSMHIOOSQPIHLSKINSSSJOLKJKG@=<:FCF<;<:;HLLMHSJINPSSSONLM=QHEDFJNSID-(()99
@915_45CNXP_4
ATGCTAGCAACAACTCGAAGTATGGGTCTAGCTTATTGATACGTTACCGAAAACCTCATTTGAATAAATTTGGAATACATTTTATTTTTTTTATTGACAAGTACTCGTACTCAAAAAAGTTAAAAATTTTTTATTTATATATTTTTTTTGAGTACGCGTTCTTTGGACCTGGTGTATCTTGTCTTTACCACGAATGATTTTCCTTGGTTAACAATAATTGTTGTTTTTCCAATATCTGCTGGTTCATTAATGTTATTTCTCCCGCATAGGGGAAATAAAGTCAATAAATGGTATACTATATGCATTTGCATCTTAGAACTTCTTCTAACGACCTACGCTTTTTGTTATAATTTTAAAATGGACGATCCATTAATTCAACTGTCCGAAGATTATAAATGGATCGATTTTTTTGATTTTTACTGGAGAATGGGAATAGATGGACTTTCTATAGGAACTATTTTACTGACGGGATTTATTACTACTTTAGCCACTTTAGCGGCTTTTCCAGTTACTCGGGATTCCCGATTTTTTCATTTCCTGATGTTAGCAATGTACAGCGGTCAAATAGGATTATTTTCTTCTCGGGATCTTCTACTTTTTTTCATCATGTGGGAATTAGAATTAATTCCCGTTTATCTACTTTTATCCATGTGGGGTGGAAAGAAACGTCTGTATTCGGCTACAAAATTTATTTTGTACACGGCAGGAAGTTCTATTTTTTTATTAATAGGAGTTTTAGGTATAAGTTTATATGGTTCGAACGAACCAACATTAAATTTAGAACTCTTAGCTAATAAATCCTATCCTGTTACACTTGAAATACTATTTTATATTGGATTTCTTATTGCTTTTGCCGTCAAATTACCGATTATACCTTTACATACTTGGTTACCTGACACGGGTGAGGGCGCATTACAGTACCTGTTATTGTTACTCGCTGGAATTTTATAAAAAATGGGAGCCTATGGGTTGGTTCGAATCAATATGGAATTATTACCCCACGCTCATTCTATGTTTTCTCCTTGGTTGTTGGTAGTCGGTACAATCCAAATAATTTATGCAGCTTTAACATCTCTCGGTCAACGTAATTTAAAAAAGAGAATAGCCTATTCTTCTGTATCTCATATGGGTTTTATAATTATAGGTATTAGTTCTATAACGGATCCTGGACTTAATGGAGCTATTTTACAAATAATTTCTCATGGATTTATTGGCGCTGCACTTTTTTTCTTGGCAGGAACGAGTTATGATAGAATTAGGCTTGTTTATCTTGATGAAAT
+
JQJJPKKJJJKJLJMILFGGJIOIQLNLRNNC=<;<GIGGLLJIJFJQPSNJLOMD:::JLKKMMQQLIJPSPLMLPSIPLSSOKAKJSSSKHJKGJOISKHJHJPIQOHRLGIJKSSSJQGIKOSKHPMSMIJLSNMPJCC?99@><>=>DDEHDC?@><<;;)++,/ACCGLSRLPSPJSMOJSMJMHLMSSSLKSJSJNSLJSQJPMNKOLJMLHMJISNIKFLGHMONIMRKSQLKLLOJKNSKIKPPSMKOLKQSSMONKKLOIIHJMPSLHKGMMPIKMHNMMPOIHIJKHJJHKIKHLLLFOSSMNNIFHHJHJ87777HJMGISJHRLLKLKSOPKKOMSIKOMSILNSLNISIGFEHFHLNNJSNPGGSLSMILSHIKMKNIDC667:2222122226878::=><DKKSIIIJIEEDDEMKKKKGFIGGIIJISLISLKGIJJHGIIHHMONLGIGHFEGEFMHJFEFFGLKISJJHSKLKGJMKRILOLKSKJHJFIHJCCD;:::9>?<=C=EDBBHKKDBA@DHJPNJSIKNIKHJIRJHFECCBCDEDHEJLIGFFFHJLKJLKIHMFKFFDEDEGJMHJGIHAKSSJEEEGHGQHEGGFFHB++**,.,.5;--711HIGICCCCCHIMNHHJGFGMIHGFSLJMKSNSSPPOKMSSSLOMOONMMOSKJHLISSPFJGJHSMSMRFEEEKRJMNPMJPMSGSPSSSMILMMSPOKSSAIHMJMLSKOJMHJNMNQKMOSFMNSIJMHKLSJLSJJPOHIINLIJLHLGGGHHBCCCCCDLIOMKSLJMNSJRKSLPSKNQJLSSPQOKOKQSSLOSSSORKSISOSSOJMKKE;;;;;QMQLNLLNSDSMMSSLPSNOSKSPLSQSSSSRCBCLPKIN87620'(&%%&%%%'+*''(*,.01444523.'&&%%%%$'(%'''&''''()'))+**,11/00((''(((,7;CF><>>*))))*>FHHJLSMLQLSHMJMIJSNSSNPONNLLKRLLQOSNLKSSSSNQLSSMLOSOJSJJSLLLJMLJLKKMNOJIJIKSMQPKILLKSSLKKOMSQSKLKQONSLOSLKSQMKGSHSISSNIKLJHKOKKLJNQNSSOSSSORSSSSKSKSSSSORSKLHKJJIISSMSPLOSKSNSOLMNSSSOMPKNMKSJJLKKLASJPJLQBPNLNMSQRJMKIMNOSISMMKLSSSSSSSSSQSSKSMGLGELLM0,,,-AIKILILGEDDEKHSHJMSHKMPJQMJNJ<<D<2222222<A>DBB
@916_45CNXP_4
AATCGCAATAATCGGGTTCATTGATATTCCTAGTATAGTAGATGCTATCACACATACAATCATACTCAATTCGATGGAATTGTTTGATCTTAAAGGGGATATTCTATAATTTCGCATGTGAGGGGTTATTTCTTGGTTTCGTCCAGTCATTAATAACTTGATTATTTTTAGATAATAGTAGATAGAAAGAACGCTCGTAAGGAGTCCTATTGAAACCAAGAAATATAGGCCTGCCTGCCATCCACACCAGAATAAATAGAGTTTTCCAAAAAAACCTGCTAGTGGAGGAAGACCTCCTAGGGATAAGAGAGGACATCATAGAGCTAAAGAGAGAGCCAAAAAAGGATCTTTTGTGTATAATCCTGCATAATCTCGAATGTTATCAGTTCCGGTACGTAGACCAAATAATATAATGCAAGCAAAAGTTCCTAGATTCATGGCGATATAGAACAGCATATAAGTTATCATGCTCGCATATCCACCATTTGAGTCTCCAACAATTATTCCAATAATTACATATCCGATTTGACCTATGGACGAATATGCAAGCATACGTTTCATGCTTGTTGAGTAATAGCAATGAGATTCCCGAATATCATGCTAAGAATAGCTAGGATTTCCAGAAGAAGATGCCATTCATTTGATAAGAAATAAAAAGGAATATCGACGAAAGTCGAGTGGCTAAAGCTAAAGCAGCTACTTTCGAAGTAACAGAAAGAAAAGCAACGACTGGAGTGGGAGATCCTTCGTATACGTCAGGAGTCCATTGATGAAAAGGGGCTAGGGAAAGCTTGAACCCAATTCCTACAGTGATGAATATAAGCGCAATTGAAATTCCTGGGGAGTTATGAGTTTGTGTATTGATAAGACCATTCACTATTTCTTGAAGCTCAATCTCTCCCCCGGATGAACCATATAGCCAAGAGAAACCATAAACCAAATGAGAAGAGCTTGCCCCACCCATGAGTAAATATTTCATAGTAGCCTCATTAGATCGTATATCTTTCTTGGTATATCCAGATAATAGGTAGGAGCATAAACTGAAACATTCTAGAGCTACAAAGATAGTTATTAAATCGTTAGCACCACATAAAAACATTCCTCCTAGAGTAGCTGTTAATATGAATAACAGAAACTCTGTTATAGCCATTTCTGTACATTCAATGTACTCTACGGATAGAGGAATACAGAGAGTTGAACATAGTAAAATAAGAAATTGAAAGATTTCGTTGAAATTGTTCGTTTGGAAATTTCCTGAAAAGCTAATCATAGGTTCTTCTCTCCATCGGAACAATAGGGCCGTTATGCTCATTACGAAACTTGTTGAAGAGATGAAATATAACCAAGGTATATCTTTTTGATCAGAGGTTAAATCGATCATCAGAAGAAGAATTAGGCCAAAAACGAACAATTTCAACGAAATCTTTCAATTTCTTATTTTACTATGTTCAACTCTCTGTATTCCTCTATCCGTAGAGTACATTGAATGTACAGAAATGGCTATAACAGTTCTGTTATTCATATTAACAGCTACTCTAGGAGCTTATGTGGTGCTAACGATTTAATAACTATCTTTGTAGCTCTAGAATGTTTCAGTTTATGCTCCTACCTATTATCTGGATATACCAAGAAAGATATACGATCTAATGAGGCTACTATGAAATATTTACTCATGGGTGGGGCAAGCTCTTCTATTCTGGTTTATGGTTTCTCTTGGCTATATGGTTCATCCGGGGGAGAGATTGAGCTTCAAGAAATAGTGAATGGTCTTATCAATACACAAATGTATAACTCCCCAGGAATTGCGCTTATATTCATCACTGTAGGAATTGGGTTCAAGCTCCTAGCCCCTTTCATCAATGGACTCCTGACGTATACGAAGGATCTCCACTCCAGTCGTTGCTTTTCTTTCTGTTACTTCGAAAGTAGCTGCTTTAGCTTTAGCCACTCGAATTTTCGATATTCCTTTTTATTTCTTATCAAATGAATGGCATCTTCTTCTGGAAATCCTAGCTATTCTTAGCATGATATTCGGGAATCTCATTGCTATTACTCAAACAAGCATGAAACGTATGCTTGCATATTCGTCCATAGGTCAAATCGGATATGTAATTATTGGAATAATTGTTGGAGACTCAAATGGTGGATATGCGAGCATGATAACTTATATGCTGTTCATATCGCCATGAATCTAGGAACTTTTGCTTGCATTATATTATTTGGTCTACGTACCGGAACTGATAACATTCGAGATTATGCAGGATTATACACAAAAGATCCTTTTTTGGCTCTCTCTTTAGCTCTATGTCTCTTATCCCTAGGAGGTCTTCCTCCACTAGCAGGTTTTTTTGGAAAACTCTATTTATTCTGGTGTGGATGGCAGGCAGGCCTATATTTCTTGGTTTCAATAGGATTACGAGCGTTCTTTCTATCTACTATTATCTAAAAATAATCAAGTTATTAATGACTGGACGAAACCAAGAAATAACCCCTCACATGCGAAATTATAGAATATCCCCTTTAAGATCAAACAATTCCATCGAATTGAGTATGATTGTATGTGTGATAGCATCTACTATACTAGGAATATCAATGAACCCGATTATTGCGATTA
+
KIOLKLHJNLNSPSRISJLOQLLLIPNMNOJKLLMPSKLNOJKHGLNORSJNSJKOSNSIKOLRHIIGFGIHIISJNLSNPKLSOQSKPPDAAAHQLLOSJJRIGHKHMJMONJNKNKKKPLJSPJMSIOSKNKKIHHIECDDEHGMFKMKJHSNPNPSQSMOQQPSPLKHNOLSNJHSLHNIIOJSJOJQJKSSNNJLSJNIQQSPPHIMFHHSIMRJSSSKKPRHGFEBFC?=<=?GLGISIIHIGJJSPGJLSJLSSSLLNSHI;;EFRSOJSLSIILPNLSJJMK>DD@ACABB@>=622/))),,*****.*&'(-/119=>@@CEH@@@@A5555SNIJJRMMSSMLJSMJJMNMSSNJLNISKKJSOKINSLSSLLJNJNOLMLHKIOKKILHLKKONOKKSOILJHHHOHPGMGSJPLOSSRMJILLKJIKKHKHIJIHIIIKFFEFDELHFNLNSSLHGHFD00001FGHKJIKHGGIHIIHIHFIGRLKSOPSKJKSJLGKGGEFDDE@>JQKIIHKRNMLLGJHLLGGHFGGKILHHGFHGFB<:;;8883220/+*'',//;<*****,=?@??@CCGRIKNNLKIMRLLKGBADAABHH=???EEG5:,()))==>CFFFJDFGFDFGDBCDCFEFGHIDDDFHMGFCB@?4/,)''(*(*'&&()CIIKNRJSLJGIGLOISKIJFES866KIOSMLGKCFDOJMMSSLOHQJFGGED>@>?<>>BCBDEEJIMIGHHGGGFHFKIFGEHIKKPKMNIJHGSJSMIMHGHKEDISFGFB??@BHEFEGKKJINIHGEIIHGLHMIHJGGD@@A@FIJSSJHJOGJ:::IFKDEDD('''',*.++,445=>HIIPQIHOJIHJGKKLJFMIHEGBA>=<=>JSNN<>6444?MIIFHKHIKJKKKKKHKSSMGKJDB??><75/+(&&(''''**(('*)***+7;<>2?777778FHHQAA@@AJHPKMIIIGGIDGFHGNGSJJJKKKMPFGLLNSLNOSKINSKLLOQLKQJHKEJKJKSRSQLJHSQMSNOHLNKHILOSIKJOPNOLLSJNMLSRKSI::::;GKOIHGHHH=;;;LGHJJGINIJIMSMKPJHLKJIIHQNMNOSOMJKKLLMLOKISSKKSKHPSHLLOPSKISIMKSKKHMSMSMMNIJKB@==;?766667JLJKLIJSSJIIFHSPEECCCGHJSQNIOJMLLHCGLJKSMSKFDEFFIMNOKJSNLHMHLMSSSOSQSKONMJNPSSNSISKRJSH>=?QMNMJOQMHC89RSKMLIKJOLISNKKNLLNMSJSJKSIJJFHJJOOSLSNLPKJSSSJLMNMKSKKPJJSKKOCDDCDIHFILHJSNSMLKKJJIOSMPJQIIJJKKQISMK=@MKKKGFCEBDGEIJRLCHHJMGSKRJMKLF=FKHIGGDBCC::J;<CBEEEIFHDAA>>=<:::::<111@@EGINIGFEEFGFFFDGHGGGDDDCDCBAA@?>?ACDEC@?=::743-('*()235677DHHGGGEBCA>>=;<>=71/-+*'''(+09;=@ADBABA,+++,?CEFHFECIDHIHFFBABCCB@@@@@@ACEA>;9733EEFEILIFLFEDFGGGEFLFGJFEB@<;79:;?=DCCA?>853210-.,-///4333--023639;;;<?BFFFCDGIKGIEED=:9999;BBAABCCDECFEFFDC>>>>?BB@>=8877661)'''''-05679??@@??@?@AAAAB??;<;>A@DBA???>>DDEDEEEDC@@===<<>A@BA@>9877654.+-)('&&$$$$%&')+47:;;<>BDEGBDCGGGHDCCCBA76311/1./>><=;445*9:6654+++++34.+,,++,,+...0<ECDBA44)*96668>@BCFEHFHIICDDFBFBBA=>@BA@EGFHKFKLKDDDE@:<:;;;;AFFFEFC?@ABBEF?7655587656>FGDCDGFGKEDDCDGGDIEHCDD@ABCBFEGHHDDDGGGDE?>@@A<?@@ADFEHCDCDGJHFGECBACEEHEAA@A@AABBAA@54432454//1=>?@<;;;;?DGIGLDCAAABCA>=>AAAAA@;;<;<CBBCDEDFBCCCCGGBAACBBBCCEFEDGHMKFHHIMHFFDCCDCCBBA?@ABCDFFDF>@>>A@?=:3,*))(&$#%&*-/2363('+&'(-.027788::<>?@ADGIFDD55555GEEFDFEC<;::643344443369;@@BBA@AADCBFEC@CCGGJFFDEEDEIHFGE@9878@?>AABEGC>>>DDFHBHIFFEEA@><<;;=78>?;894446FSFSSNNSJKKIJIJKFFDDA@AGFA?>>=@CBA<<<<?@5<<;98211128:<=>ACIGEEHGCCBBBAAA?;>>767885211/0/.'''''))**0/+*,--.79<@BELFEECA=<<=AHPHFEHDBBAA@AACFEFE=?AA@A?>>??AB?@>>@A6BDDDFFFFAA@@?B@BCCGGFFFGECEDDFEIGEDD5JDCCADGDDCCDCDDCAA<98778::??@BBCC=====?@@>::741-----53336=>;666899:99<<<:999:;?AAABBBBBCCD?
@917_45CNXP_4
TACGATCGTTTTTGGCCTAATTCTTCTTCTGATGATCGATTTAACCTCTGATCAAAAAGATATACCTTGGTTATATTTCATCTCTTCAACAAGTTTCGTAATGAGCATAACGGCCCTATTGTTCCGATGGAGAGAAGAACCTATGATTAGCTTTTCAGGAAATTTCCAAACGAACAATTTCAACGAAATCTTTCAATTTCTTATTTTACTATGTTCAACTCTCTGTATTCCTCTATCCGTAGAGTACATTGAATGTACAGAAATGGCTATAACAGAGTTTCTGTTATTCATATTAACAGCTACTCTAGGAGGAATGTTTTTATGTGGTGCTAACGATTTAATAACTATCTTTGTAGCTCTAGAATGTTTCAGTTTATGCTCCTACCTATTATCTGGATATACCAAGAAAGATATACGATCTAATGAGGCTACTATGAAATATTTACTCATGGGTGGGGCAAGCTCTTCTATTCTGGTTTATGA
+
KGIIISLFKNNRSQLSKSRRFIMLKMOKKMLSNOSSKDCDEFIIHGQMLOPRIEDFILMLKJLJJMJQPLMLPHSSSNKLIOLQGGGEIKLHIISOHJKIMIHLJJJOJLLOKJPNNKNKOMKOLKKOSOSNQLKJLLMRKNQSKKOIKLNHCHKFEEEDNPSNSNOCCJGGGHHGKMOLLLILHHGLQNPSSLMMRNOMJNMLKOMJSORLJMMGGMJNLSMRSMMSOJJKKPJNMPJJISF@EEDGNOHGHLGHGHHGMISHJKKMJLKKHLHFIHMJMJLLSSKMDEECABDEEKJKKGIGKHJOJPSIFHIFJHJJSOSHRLLNREEECCDCDDHHIHFGEIIOJISLMIJJHFJIIFHGHGHISOKKSJSLKHJGHGKIOHIJKOOHMMIJMHNKKKMGIILSIJKIIKJIHFFFGIIHHIGGIGGKIGFGGHILMSLJGDGFDB@?@BHHMHKG@?=821.***-...4FGHIJLHD
@918_45CNXP_4
GTATTTTTGGCCTAATTCTTCTTCTGGAAATCCTAGCTATTCTTAGCATGATATTCGGGAATCTCATTGCTATTACTCAAACAAGCATGAAACGTATGCTTGCATATTCGTCCATAGGTCAAATCGGATATGTAATTATTGGAATAATTGTTGGAGACTCAAATGGTGGATATGCGAGCATGATAACTTATATGCTGTTCTATATCGCCATGAATCTAGGAACTTTTGCTTGCATTATATTATTTGGTCTACGTACCGGAACTGATAACATTCGAGATTATGCAGGATTATACACAAAAGATCCTTTTTTGGCTCTCTCTTTAGCTCTATGTCTCTTATCCCTAGGAGGTCTTCCTCCACTAGCAGGTTTTTTTGGAAAACTCTATTTATTCTGGTGTGGATGGCAGGCAGGCCTATATTTCTTGGTTTCAATAGGACTCCTTACGAGCGTTCTTTCTATCTACTATTATCTAAAAATAATCAAGTTATTAATGACTGGACGAAACCAAGAAATAACCCCTCACATGCGAAATTATAGAATATCCCCTTTAAGATCAAACAATTCCATCGAATTGAGTATGATTGTATGTGTGATAGCATCTACTATACTAGGAATATCAATGAACCCGATTATTGCGATTA
+
IJJNINSSOJLOMPSOQMLNMLNJIJIJKSSNDN?@@LDIPIMMFDIGNLSSS99999GJOJSSLKLSKSKOSMQSMSOSNKNLSRNSQLMSRKSNJSSSRIJDCDDGKMKLSLSOILSMKJOMLOKLSMHNNMJJJJSLSSJKJNLMSSSPMMPQMSKMSHMHPKSJOGEHEFQDDDDBCBGEJHHMMJLNSPSSLNKSSQLLJLQSNHSIGNPNMKNOMHHG?SSMSNOMQNSHOKLJISKSSPSSKMLSJSMSHPMMMKMPKROSSPSNSLKLJHHII==<=<AABBBIJJKGIMSQRMJSJHOOSSHGMKJSHGCF0****=0***558ALIKSLSOG@AABHJMOMRKKSSOMKKLJHSMMJIHLHIMIHMSJLQHHHHGSQNMKRNSKNKJMMNMNLIRINMSKSMPKKKMMNNLLMPJKJIKKJSLIKGJESQSSOSM;<<<CDDBFFI@@JSKIOMSLISOJKJDDDNQLMSNMJOOJJEE==>FFQJJMLJOIRLIRHJLSSSOSRLLSSPSMPOPNLMIJKLSSNSKMJLIMLGHKBEKI3:IISHHKHHIHKMLPKKJGLHGEGIDHGIGNPJESIJHHLLIHJJNGKILIKIKIJIHKHHHHMNKIJMOKJIIGGHGIHLPNSKHHFEGE
@919_45CNXP_4
AATCGCAATAATCGGGTTCATTGATATTCCTAGTATAGTAGATGCTATCACACATACAATCATACTCAATTCGATGGAATTGTTTGATCTTAAAGGGGATATTCTATAATTTCGCATGTGAGGGGTTATTTTGTTCGTTTGCGTCCAGTCATTAATAACTTGATTATTTTTAGATAATAGTAGATAGAAAGAACGCTCGTAGAGAGTATATTGAAACCAAGAAATATAGGCCTGCCTGCCATCCACACCAGAATAAATAGAGTTTTCCAAAAAACCTGCTAGTGGAGGAAGACCTCCTAGGGATAAGAGACATAGAGCTAAAGAGAGAGCCAAAAAAGGATCTTTTGTGTATAATCCTGCATAATCTCGAATGTTATCAGTTCCGGTACGTAGACCAAATAATATAATGCAAGCAAAAGTTCCTAGATTCATGGCGATATAGAACAGCATATAAGTTATCATGCTCGCATATCCACCATTTGAGTCTCCAACAATTATTCCAATAATTACATATCCGATTTGACCTATGGACGAATATGCAAGCATACGTTTCATGCTTGTTTGAGTAATAGCAATGAGATTCCCGAATATCATGCTAAGAATAGCTAGGATTTCCAGAAGAAGATGCCATTCATTTGATAAGAAATAAAAAGGAATATCGAAAATTCGAGTGGCTAAAGCTAAAGCAGCTACTTTCGAAGTAACAGAAAGAAAAGCAACGACTGGAGTGGGAGATCCTTCGTATACGTCAGGAGTCCATTGATGAAAAGGGGCTAGGGAAAGCTTGAACCCAATTCCTACAGTGATGAATATAAGCGCAATTGAAATTCCTGGGGAGTTATACATTTGTGTATTGATAAGACCATTCACTATTTCTTGAAGCTCAATCTCTCCCCCGGATGAACCATATAGCCAAGAGAAACCATAAACCAGAATAGAAGAGCTTGCCCCACCCATGAGTAAATATTTCATAGTAGCCTCATTAGATCGTATATCTTTCTTGGTATATCCAGATAATAGGTAGGAGCATAAACTGAAACATTCTAGAGCTACAAAGATAGTTATTAAATCGTTAGCACCACATAAAAACATTCCTCCTAGAGTAGCTGTTAATATGAATAACAGAAACTCTGTTATAGCCATTTCTGTACATTCAATGTACTCTACGGATAGAGGAATACAGAGAGTTGAACATAGTAAAATAAGAAATTGAAAGATTTCGTTGAAATTGTTCGTTTGGAAATTTCCTGAAAAGCTAATCATAGGTTCTTCTCTCCCATCGGAACAATAGGGCCGTTATGCTCATTACGAAACTTGTTGAAGAGATGAAATATAACCAAGGTATATCTTTTTGATCAGAGGTTAAATCGATCATCAGAAGAAGAATTAGGCCAAAAATACGTACGA
+
GFISKLHKILKIKGHGHHJHNHLISJIIFGHGEEDD88855556FHGGE>==>=I33333AHMLHHHFFHJKJKPKJJIKRHHHLJLNIJ/))*DGGHKKHNPNPMMLMLKMLSMILKOSSJLJIHKSMMSHGJKGHGHJGGIHGSFEFDEKMISQNJMSSSSNQRMKSLSSPKIJLLCCD@?A=<=>>>:<HG1000./,)''(&)***..?@CIIHHHIRSILNLORLKSNMMSSKKMIIMMJSJLKKFIJJHKMJKJKJHIMKMSGJKMSSSJNNJMJLSJSLKJIJIKKSJONRGQMHGJLJINJONLSCCCOHLKGNGICB99989<<9DBA?755430.=1?CEGHHIHKPIHNKIKMJLJLLNRSSDEDD97778HNHLKIHLLHIJHHJJLSLKSSOLOILGEIGFGFOMOKLLLKRHFGIFJSHGEEDEEJHSLMJISPNLJSKIOKLLNKMKSJSIQKRQLSSSRRJNPMSMKMKMPIQNSILMOHJHGHKKNIQINIKPINLSKKIJLJJKKLSMGHEIJIDFDDFSNLOPMHINHHGJIFJHHHHGHHJPLJNKHJIIJHNSHHHLKGFJLGEDDGFISLLIGGIEBCCBBDABDCBDIISNDGDBED@@JGIHGGGHJKHHKHIJFFEEEHSHKHDFEFHHSHHHEFDFMKNSSOKKMKLJJNKSSRLRHFLKQKSKNNICHA9DFMIOMJIEAFHI>EJSSNHMSOIILPLOHOQHHSMKMOKNNNKLSJSJIKKNMLSJNSDA=>F===<=<;BGHEDCB><==>FNBFE?1000BLFGHKPJQJNNOJISJKMKKPNMJLNJHIIMIRPJILKKKIGIFKJIJIKNJKQKSKPMKSMKSNJMLQLQLNNSKSJSEHHJKMSMLOSJKJLILJKMKS..-:9:@GEBDCDKNORSGDEE?>AEBBDGDKISKSNMKLHJSLLHKHRSSSSMGMIHJIHGFBHCCCDENKSSSNIFFLGGEFIFGFEBACDHIJNJHIMSIJKFOGMOMMSNKMMOJJLKQJSSMLRSILLSHEEFIJIFEHGEKSJJSILOKHHKHSKJIKLNHMPKSJKLMPSKJGGGIDFFEEPIHOIMQLSSJHKGHJJJRQIHHMFGGLSOMSSMLMKLLGINFDBCFLFJHGGIIKIMJKHGLSMQOOOOIJHHHHJNHSHKHJIIIIHJSAA@AISOJPSKHKGHIIJHIIIHKIHHHKLKPLIHHLMLSLSJKMKHGMCBBBCJSKSSHGGGFEFHHKJLNSNLKPHGIOOSQGFFDEGFHEEGIFHGKKKHGDG4-/EEEDGGAABA@BBHFDBBCDGGFCBCCCF=8:;???>>@?@HGLGGGHGGIFIGGGHLIJGEDDDDEGIHNMQIIGJHIJGJIJFFIFEBBAACDFEHFGGFNLJHHHDB@@@@ACFHGF@?>><<=
@920_45CNXP_4
AATCGCAATAATCGGGTTCATTGATATTCCTAGTATAGTAGATGCTATCACACATACAATCATACTCAATTCGATGGAATTGTTTGATCTTAAAGGGGATATTCTATAATTTCGCATGTGAGGGGTTATTTCTTGGTTTCGTCCAGTCATTAATAACTTGATTATTTTTAGATAATAGTAGATAGAAAGAACGCTCGTAAGGAGTCCTATTGAAACCAAGAAATATAGGCCTGCCTGCCATCCACACCAGAATAAATAGAGTTTTCCAAAAAAACCTGCTAGTGGAGGAAGACCTCCTAGGGATAAGAGACATAGAGCTAAAGAGAGAGCCAAAAAAAGGATCTTTTGTGTATAATCCTGCATAATCTCGAATGTTATCAGTTCCGGTACGTAGACCAAATAATATAATGCAAGCAAAAGTTCCTAGATTCATGGCGATATAGAACAGCATATAAGTTATCATGCTCGCATATCCACCATTTGAGTCTCCAACAATTATTCCAATAATTACATATCCGATTTGATCTATGGACGAATATGCAAGCATACGTTTCATGCTTGTTTGAGTAATAGCAATGAGATTCCCGAATATCATGCTAAGAATAGCTAGGATTTCCAGAAGAAGATGCCATTCATTTGATAAGAAATAAAAAGGAATATCGAAAATTCGAGTGGCTAAAGCTAAAGCAGCTACTTTCGAAGTAACAGAAAGAAAAGCAACGACTGGAGTGGGAGATCCTTCGTATACGTCAGGAGTCCATTGATGAAAAGGGGCTAGGGAAAGCTTGAACCCAATTCCTACAGTGATGAATATAAGCGCAATTGAAATTCCTGGGGAGTTATACATTTGTGTATTGATAAGACCATTCACTATTTCTTGAAGCTCAATCTCTCCCCCGGATGAACCATATAGCCAAGAGAAACCATAAACCAGAATAGAAGAGCTTGCCCCACCCATGAGTAAATATTTCATAGTAGCCTCATTAGATCGTATATCTTTCTTGGTATATCCAGATAATAGGTAGGAGCATAAACTGAAACATTCTAGAGCTACAAAGATAGTTATTAAATCGTTAGCACCACATAAAAACATTCCTCCTAGAGTAGCTGTTAATATGAATAACAGAAACTCTGTTATAGCCATTTCTGTACATTCAATGTACTCTACGGATAGAGGAATACAGAGAGTTGAACATAGTAAAATAAGAAATTGAAAGATTTCGTTGAAATTGTTCGTTTGGAAATTTCCTGAAAAGCTAATCATAGGTTCTTCTCTCCATCGGAACAATAGGGCCGTTATGCTCATTACGAAACTTGTTGAAGAGATGAAATATAACCAAGGTATATCTTTTTGATCAGAGGTTAAATCGATCATCAGAAGAAGAATTAGGCCAAAAAGCTATACCTTGGTTATATTTCATATTCTCCAACAAGTTTCGTAATGAGCATAACGGCCCTATTGTTCCGATGGAGAGAAGAACCTATGATTAGCTTTTCAGGAAATTTCCAAACGAACAATTTCAACGAAATCTTTCCAATTTCTTATTTTACTATGTTCAACTCTCTGTATTCCTCTATCCGTGAGTACATTGAATGTACAGAAATGGCTATAACAAGAGTTCTGTTATTCATATTAACAGCTACTCTAGGAGGAATGTTTTTATGTGGTGCTAACGATTTAATAACTATCTTTGTAGCTCTAGAATGTTTCAGTTTATGCTCCTACCTATTATCTGGATATACAGAAGAAAAGATATACGATCTAATGAGGCTACTATGAAATATTTACTCATGGGTGGGGCAAGCTCTTCTATTCTGGTTTATGGTTTCTCTTGGCTATATGTAGTCCGGGGGAGAGATTGAGCTTCAAGAAATAGTGAATGGTCTTATCAATACACAAATGTATAACTCCCAGGAATTTCAATTGCGCTTATATTCATCACTGTAGGAATTGGGTTCAAGCTTTCCCTAGCCCCTTTTCATCAATGGACTCCTAGACGTATACGAAAGGATCTCCCACTCCAGTCGTTGCTTTTCTTTCTGTTACTTCGAAAGTCCGCTGCTTTTTTTAGCCACTCGAATTTTCGATATTCCTTTTTATTTCTTATCAAATGAATGGCATCTTCTTCTGGAAATCCTAGCTATTCTTAGCATGATATTCGGGAATCTCATTGCTATTACTCAAACAAGCATGAAACGTACTTGCATATTCGTCCATAGATCAAATCGGATATGTAATTATTGGAATAATTGTTGGAGACTCAAATGGTGGATATCAGAGCATGATAACTTATATGCTGTTCTATATCGCCATGAATCTAGGAACTTTTGCTTGCATTATATTATTTGGTCTACGTACCGGAACTGATAACATTCGAGATTATGCAGGATTATACACAAAAGATCCTTTTTTGGCTCTCTCTTTAGCTCTATGTCTCTTATCCCTAGGAGGTCTTCCTCCACTAGCAGGTTTTTTTGGAAAACTCTATTTATTCTGGTGTGGATGGCAGGCAGGCCTATATTTCTTGGTTTCGATAGGACTCCTTACGAGCGTTTTTCTTGTTATCTACTATTTATCTAAAAATAATCAAGTTATTAATGACTGGACGAAACCGAGAAATAACCCCTCACATGCGAAATTATAGAATATCCCCTTTAAGATCAAACAATTCCATCGAATTGAGTATGATTGTATGTGTGATAGCATCTACTATACTAGGAATATCAATGAACCCGATTATTGCGATTA
+
ISJNJJGHILGJECIEFSPKKSSSNSIKSOSLHLJNQOLJKKOMKLLSIPJJKMINSSKNLJKKKJJIFHGHSOKSSLSJJMHSPILKISB==>EHJNLLHLKSPKJKPKMJPLMLKPSLQJOPOKJNJKLED@8689:799:>=>INKIJHHSOSONSSOSLLNSPJNILNKQSSIHJGKKGFFHHOILJJLKIJDDDRSSSILONKMISMLQSKNHJNRLIJJSKILOJLINSMKJLLQMKSOJNJLKSLQMOSRKHIHGKJIRI=>CDSSOSPSSMNNEGGONJFACSNNNKKMJKIMLJIJPKSRJLPSMSOLIMHJLMNNKHFFIC@A:21PSPJKJSPSSSPSOKMSMQSQMNLSMKSKLSSRNSPKJPQMLOKKLJQOSILNMSLMNKGIHNMMLSKJSNPLKKJIMHJLIJSSSSKSSLINOLMSLIMJHFFMLSLLSSNSMSOLNNSRSSNLSLNLSLNSJJLOQLHHOSJSNSMRJLONSOMLNKSILSLLKJOHKLHLJKMKMOSJKIJGMKKSNHMJMLSLFHHFIMMMSJSSOHQLMJSMRKNOHHGGGKNLMKIJIS.-----KHGEECCA833MIJMKIIIKGFFFHIGHIIKJILHRKIDHCDGHHIIIOIGFEFGIJMHSJKHGFFFHJILIGLMONIIKHIJHFEFGKNPHHFEEFGEKGKLJLIHGLNOJKIIFHKIJIJGNIHJGIHHIKKMKPJSJSJJSJHJIIMNGGHSJIKFHHHNIIIJIHFHFIBA:999::=644335.**++6@CJLKJHIFDJSKHJJHHHHFIFJOSOINKJLLGJMHJJHHIMJJHHEGEGJMFGNFHH/////@AHLHIHIHJKQLORHOJPJSJIIIIHJJMHGLIHKIJMRMGFD??>//.(()01BBB@?7766FFFHHGFHIIMSJLIOKSLLSJLNSSSJSOLOHNINMIHSSOSSSOLICFKKKISLKMJFFEFEIKSPIKKOMOKLSGGDBCJIJGIIKHGHIHIGHHHPIMSNJMOJJIQPLJIJSKHOJOSSKJLSKKKQMKJGGBDFMCHIKLJLLKQJMIIGGJMNLJEFJQSNRHHEHFHGGIOKRKOGISIMMKKSSISKLNNHJJKKKFGGHKHGKJKRJQIOMLIGKHHJKJPPIIMJMILLMLIIKLSSSLLKKIJOIIIHHLGHJKKKIILKHEHDJHKMSLJJKKQIIONHJKNNLGFFGGHLIIJDF@A@A@IHPLHIKKJKJJIKNJJMJIIHGEHHGMJQSGFFDFKCDCEERIHEEHJIOLNKMNKKPIKJPGJLHIIIJGIGISHJIKJKGLJJMIKHKJKKIH@HJKA@@@@GDGFGFFEF:::;CFFBADFKJQKGCCCCDDEGGGFDF>>??@GIHCCEDDDECDFFEDEEEEDEDFKJHHGFGFGFHKIKBAAAADFFDAAAAFIECDA546'''&)+.,,,DIJIJGDBBBGHFEEFDFEEGFGGFDDDFCCBDGCBCCADEDA=?AA@DDCEDEA@@>7-)))*403333:::::876665****+>>?ABAB?=<=>@:9:811,,-?FDFFDDEHHGJLHEGAC8689?@CCEEEGGFDCA==<<;<66''''044==BBCDCDCCB?ABBA?==;:954330../21/068866<B?>>@BEIHBB??::<;;<;;<?@@??>=><>@?@@@@CBDA????@@>>@@FFFECEDFEFHFGFA??<::7.***((('&&&&&-,,-.099::;<<:;;>?>?B?@AA<0.'&&'&&'),+012444333379;<5454467;>>====@@BDBCBEEEA?@CCDBBDDD@?<;;;;;<<<<<;>=>???AA>;<==>><;9--,++/+***''%%%'1357752+**+++1023..//1<>:BECCBBDCHFGJHGGDC@@ABBCAAA@@B@?><::11117@B@BAB@;<56>>:;::<ACCBBDBCB@?84,,,19:;99;;<A?><:5211228<@A=A<;??<8=@?A@?>@@??=<;'&&'&'('&&%%&&(,6778890,/@>>>>=;78963444>69::8<<;:44676566425+)((()++*)***,+,*)))33368<>DEGCA@@BDDB<<FGHECCB@BCA?8///./,+,(()()15678<:::;<CCFBAB?><:311249/0;>ACECEEE@8876:??@>==>??AB@?=981)&%%''''()&&&')-.*&&('(*++-/799:;;=>????>@?@@A@@??@?===>?BCCA?=<;=@@??=<:=>CBBBCBDEEDCDABA@??*))))122389@@ABBCFFF@@<<;??>=>@ACCCAB@64456A@AB<>??@@@;9999=?@@>>>==>??E@2++.//0?>A@>=>BCEDEEEFLFHIHHHFGJE@@<:95-++,+,:?A@??>?>=;4101222:::???DDECCA;8:EFFGDEEDBCDEFFFDFGFDBCCCDEBDEBAB@?:::999972//0106;;<=?AJGIEECEDEBCCAABAABCC@A@@@ABGEFFHECCDCCDGEDAAA=;<<=;-,,,*,*-00000.////0222-,,+/0../)((+-//./0-&+12223@?@==<=>>>;;:;=?ABDBBCABBD@ABA?.((((*4(,<=>ADDFA@ACAAAABBDGCBA=<;;:;::=A>>?4DKGFD???>?DDCDDBBB???==>==>>?ACFDBBCCCCEFDDDBBDFFFFBABAA@>>===>?@?A=<;:7533*&$$####$&&(3444
@921_45CNXP_4
AATCGCAATAATCGGGTTCATTACGAAGCATTACCCACCACAAAACACAGGTGTATCAGGATGATCCGGAGAATGCAAGTAAACAAACAAGAGCTTAAACGAACTCCTAGATCGCTGAAGCGCATCCATAAATCCTTCCACAACAAAATCAATCTTAGAAGCATATATCCATAATCTCTATCAAACAAAGCAACAAACTCCATCGCTTCACCAACAGAAGAAAATTAGGCCAAAAATACGTACGA
+
*())0ADJFJPSECFC@A99<;32+**+.+**('''%&+++565;?EGCFFGEEFC-,,,/11001128:?FGFGOEJNSDKJD>==;;?622116.**,<=<<=AGG;77887996688D32222<4520//088100-.11289:=AC655,,,*('(((*)((&&&&%);=>FFGFEGDCBCCDLPJLLQLKJIGFGHFIL@@@@AFMH>==;2,++*++,,+**+6;;;:;;<6410----
@922_45CNXP_4
GGCAATGCAAGGGAAGCCATCGATAAAATAGTGAACATTGTAAATATTTTTGGAATGGAGATAGCCATTCCACCCATTTCATCAAGATAAACAAGCCTAATTCTATCATAACTCGTTCCTGCCAAGAAAAAAAGTGCAGCGCCAATAAATCCATGAGAAATTATTTGTAAAATAGCTCCATTAAGTCCAGGATCCGTTATAGAACTAATACCTATAATTATAAAACCCATATGAGATACAGAAGAATAGGCTATTCTCTTTTTTAAATTACGTTGACCGAGAGATGTTAAAGCTGCATAAATTATTTGGATTGTACCGACTACCAACAACCAAGGAGAAAACATAGAATGAGCGTGGGGTAATAATTCCATATTGATTCGAACCAACCCATAGGCTCCCATTTTTAATAAGATTCCAGCGAGAAGCATACAGGTACTGTAATGTGCCTCACCGTGGGTGTCAGGTAACCAAGTATGTAAAGGTATAATCGGTAATTTGACGGCAAAAGCAATAAGAAATCCAATATAAAATAGTATTTCAAGTGTAACAGGATAGGATTTATTAGCTAAGAGTTCTAAATTTAATGTTGGTTCGTTCGAACCATATAAACTTATACCTAAAACTCCTATTAATAAAAAAATAGAACTTCCTGCCGTGTACAAAATAAATTTTGTAGCCGAATACAGACGTTTCTTTCCACCCCACATGGATAAAAGTAGATAAACGGGAATTAATTCTAATTCCCACATGATGAAAAAAAGTAGAAGATCCCGAGAAGAAAATAATCCTATTTGACCGCTGTACATTGCTAACATCAGGAAATGAAAAAATCGGGAATCCCGAGTAACTGGAAAAGCCGCTAAAGTGGCTAAAGTAGTAATAAATCCCGTCAGTAAAATAGTTCCTATAGAAAGTCCATCTATTCCCATTCTCCAGTAAAAATCAAAAAAATCGATCCATTTATAATCTTCGGACAGTTGAATTAATGGATCGTCCATTTTAAAATTATAACAAAAAGCGTAGGTCGTTAGAAGAAGTTCTAAGATGCAAATGCATATAGTATACCATTTATTGACTTTATTTCCCCTATGCGGGAGAAATAACATTAATGAACCAGCAGATATTGGAAAAACAACAATTATTGTTAACCAAGGAAAATCATTCGTGGTAAAGACAAGATACACCAGGTCCAAAGAACGCGTACTCAAAAAAAATATATAAATAAAAAATTTTTAACTTTTTTGAGTACGAGTACTTGTCAATAAAAAAAATAAAATGTATTCCAAATTTATTCAAATGAGGTTTTCGGTAACGTATCAATAAGCTAGACCCATACTTCGAGTTGTTCGATCGTAA
+
PMSJJMKSMSORQRSOKSKJMMMJQJLLQBCBBCSNSSSSPSSKSKJNLSS<<<=GNSJMNNMILNMOSRQMRSIJMNMKSKNSNNMLMJLSSOMJHHJGHOMSPSSSSGEDDFHLMJLSNPMNRISDFA<JNFEE@C@ECC51112HGJIJOKOQMPSPLKPSMSSOOSPNNSSSPSKMNLSKNNPSJQSSSPSSSSSLLNSKMSNLSNOOORLSOMPPLQQRSPJSLHPQSSSNSOSSSLSPSRSSMOPKMSSOSNJHFEDSORNOPPSNSNLSSNICHIILLJSSKSMJEEA@<<<QQOLSJEKMNLSRLQQJLNIHIEJICDDAA?84/.--,*+,552((((3A****+CDGILJGJONNLOKSNSMJIOQSSIHOMIJNJNMLLKKNOIKDDCBENSSSLNHJQQMOJHD==OLIHISJSKPNMGNJKIOSISPSLSOQKJLMHKLSJNNSJOSKQIJSNLSKKEEDCFDKHHJMGGFDEEIIGLJDBAAACFGEDDEFISKHBAAA>FFIHEILGIGNJKLIJJIGFEFFHJLMGFFDDEECEBCDEEDEEEGLKLKGEFDEBBAAADCHHGIMJIJJIIICA@A>????>>?>@EHFCDCEEFFECCC@@@@BGEEFCBCCGGLPHHSKJLKIDAAA@?A@?A?>=;:::;@A=?>=BBBDGD=::+++>ABBCCJA=<<88699>>635;;GHFCLHJGHHGIHIMLMJINLIFISJHHJRIKLOLPIGFJGHIHKEFFFGRKIF>:>;SLIFFHHHMMLBDH=AGLOMSNQNSLMFEDFEISNLSIHLJJLINKKJPNLIKJPFGDDCFGGIIIFEGQJLSISMPJSJRRMSSLKMHHFB>?CDDDB?<7434578778>;<<;<==<=>FFLHFGJHFNSNKKOPNHH>>=43333H?=>=>HLIIGHA@?>>AAE?@HDEDE>?JIHMMRLECECDNSSLSJFGJSOSKQMJKMSOLSKIPLSLKSLMJQMJMMSLSSOOSRISOSGIKMMJSOLQSNNJLJRMONMILJIHFIHSIDDDDIQSPKSJHJKPQKLRLIMIQMSSSJRJSJSJJMINKKPSOPSISNJKOSQMSQOFNSLKLJPMSSJIGJGNJSOLJSEEFDFSILJOIGPLNOMSMMSMSOSLIHIIIKLMMNORKOKKLHCEGGRIOPLMJOJHSHLJLKIFDDDDCFEDEGFOKKGDGFFGFEEIFIGHKIEGFFHSSSSFGGEEFHGFFRLJJIGLJSIIIQLKNSSNHFGDCDCCCCBCEFGBA@=<<:78:BEFDDCGGGFHFFFGFFFILNHGKHHNKHIFCCCDGOOEECDDKEFFDFFFDDFEE??>>?CEEDFDDD=<<=<@HILFBBC=<<<=
@923_45CNXP_4
AATCGCAATAATCGGGTTCATTGATATTCCTAGTATAGTAGATGCTATCACACATACAATCATACTCAATTCGATGGAATTGTTTGATCTTAAAGGGGATATTCTATAATTTCGCATGTGAGGGGTTATTTCTTGGTTTCGTCCAGTCATTAATAACTTGATTATTTTTAGATAATAGTAGATAGAAAGAACACTTAAGTAAGACTGCTGTTGAAACCAAGAAATATAGGCCTGCCTGCCATCCACACCAGAATAAATAGAGTTTTCCAAAAAAACCTGCTAGTGGAGGAAGACCTCCTAGGGATAAGAGACATAGAGCTAAAGAGAGAGCCAAAAAAGGATCTTTTGTGTATAATCCTGCATAATCTCGAATGTTATCAGTTCCGGTACGTAGACCAAATAATATAATGCAAGCAAAAGTTCCTAGATTCATGGCGATATAGAACAGCATATAAGTTATCATGCTCGCATATCCACCATTTGAGTCTCCAACAATTATTCCAATAATTACATATCCGATTTGACCTATGGACGAATATGCAAGCATACGTTTCATGCTTGTTTGAGTAATAGCAATGAGATTCCCGAATATCATGCTAAGAATAGCTAGGATTTCCAGAAGAAGATGCCATTCATTTGATAAGAAATAAAAAGGAATATCGAAAATTCGAGTGGCTAAAGCTAAAGCAGCTACTTTCGAAGTAACAGAAAGAAAAGCAACGACTGGAGTGGGAGATCCTTCGTATACGTCAGGAGTCCATTAATAAAAGGGGCTAGGGAAAGCTTGAACCCAATTCCTACAGTGATGAATATAAGCGCAATTGAAATTCCTGGGGAGTTATACATTTGTGTATTGATAAGACCATTCACTATTTCTTGAAGCTCAATCTCTCCCCCGGATGAACCATATAGCCAAGAGAAACCATAAACCAGAATAGAAGAGCTTGCCCCACCCATGAGTAAATATTTCATAGTAGCCTCATTAGATCGTATATCTTTCTTGGTATATCCAGATAATAGGTAGGAGCATAAACTGAAACATTCTAGAGCTACAAAGATAGTTATTAAATCGTTAGCACCACATAAAAACATTCCTCCTAGAGTAGCTGTTAATATGAATAACAGAAACTCTGTTATAGCCATTTCTGTACATTCAATGTACTCTACGGATAGAGGAATACAGAGAGTTGAACATAGTAAAATAAGAAATTGAAAGATTTCGTTGAAATTGTTCGTTTGGAAATTTCCTGAAAAGCTAATCATAGGTTCTTCTCTCCATCGGAACAATAGGGCCGTTATGCTCATTACGAAACTTGTTGAAGAGATGAAATATAACCAAGGTATATCTTTTTGATCAGAGGTTAAATCGATCATCAGAAGAAGAATTAGGCCAAAAAGCTAGCATAGGT
+
IOLMSHIKLLMSFDDDCF;;;:9=@C??@CH:::::999@AAJIIRLSKAA@@>??>=@A==?>?EFBBCGKJMKSLSMSQRNQQGGEEI9556CDJJMSHSJLOHKNLMSSOLSOROSKLKNKNKIOLQPSSSGFDHHHHGGGNSJMOJHKPNOJRJLPSSNSNJJSSNOLSMMNCDCCDII?986<8823((('&&&''()'%%%$%&&&''797AEEDKEEDDC:9889?GFFEGJHHGKNFFKSKSKSMSQSSOSPSIJJPQMSFFGKSSSPLIPLSLLJJLSLNKLSSNMJLLLHJJNLSMOJMRLLRSHGGGHPGSGEMQNLNKRJFONMSSSSMSPMILSCPLQMLNOMJSOSSSSRMQRSPSSSQSNSMSNLJSNOOMJNKSLKNJLKMKKSJONSSSLJLJPLLJJDKPMSNSJQSJPMJSMSOSJOILSSSJJRNSNMRSJSMSJPKPPQOMSSSOSLONINSSONSKSSSSMSOKMLSSLSSSLSSNQOMSMSLQJSNMILSOJNKMGGJLOMMGFGEGIMLKLKIPRSISSSQSMLSJRLSMSHJONRJSQKNONKOOKJONKMILFKEBBBGKGIMINSPROIJJKHHKMSJIQMGMLLKKKEJ?>FFFQORIKHGIKMOMJMRMLMGIJJMSQKLOHQPMOLIJMIHFEFIJOSEDDCBEEFHHMJLQHGNSJSKKOKJEFE63377FGHHOLKLKKPLMOSSNPSNMNQNSSMNSSSMNJGECES933336?>>C?>=<;=;;723>+)))*57:EENJOFIHHHSSMMOLFCDFNHJKKSNSSKSKPQKSSIMKJNJOJOJIKHGMSLNLKSQSSLLHSJJNSHJKIPPLONNLMPPSSIMGFFGFDDEFSLGGHFIJSSKKJKMLOOOSSJMLSRAC=<;;HGSKSMJSQSKSIISJCDGHGHFQKJLFHSMIC?:60..456?AAAA@A@>@C@AAB?G<<<<FISONMSGEEGEOLJSMOMLMPOJIQRLJHLMKMJKMJHLOJFOPJOSSIJHOPLRSIIOSKMJJLLIHKGLSQ55555;9710)))))***:;;<GPDFFKIILJHSIJDIIHFIJJJNQKKMPNLSSLSSIJMKNLQKPIHILSSSPSSNMOSNLNSLSSIPMMOSLSLMPOKJIKFDGHJOOLPLNIMJQHLNJIIMPSKQIINLJSILIJLLPNNMQKLKQLKECCSMHSIJLIJIPSNJIPKSLSHGNJMJHJDACECEILLLSSILHFFGIIJMNOSNOMJSLJJSOSSMJHMLKKHSGJSKJKKOOQLJJPMIJJLHFFDDEMKHLGIGIGKJKHHKJKGEEGELLMJSNNMLMKSIKHGGJMJJ;;;=?IJJGFEFEHFA?KSLSIMOKNIIFGEHGD><<<=BA55666AEGJHJJJGDDEDFFHINIGF=====9989
@924_45CNXP_4
ATGCTAGCAACAACTCGAAGTATGGGTCTAGCTTTTATTGATACGTTACCGAAAACCTCATTTGAATAAATTTGGAATACATTTTATTTTTTTTATTGACAAGTACTCGTACTCAAAAAAGTTAAAAATTTTTTATTTATATATTTTTTTTGAGTACGCGTTCTTTGGACCTGGTGTATCTTGTCTTTACCACGAATGATTTTCCTTGGTTAACAATAATTGTTGTTTTTCCAATATCTGCTGGTTCATTAATGTTATTTCTCCCGCATAGGGGAAATAAAGTCAATAAATGGTATACTATATGCATTTGCATCTTAGAACTTCTTCTAACGACCTACGCTTTTTGTTATAATTTTAAAATGGACGATCCATTAATTCAACTGTCCGAAGATTATAAATGGATCGATTTTTTTTGATTTTTACTGGAGAATGGGAATAGATGGACTTTCTATAGGAACTATTTTACTGACGGGATTTATTACTACTTTAGCCACTTTAGCGGCTTTTCCAGTTACTTTTGGGATTCCCGATTTTTTCATTTCCTGATGTTAGCAATGTACAGCGGTCAAATAGGATTATTTTCTTCTCGGGATCTTCTACTTTTTTTCATCATGTGGGAATTAGAATTAATTCCCGTTTTCTGTCTTTTTTATCCATGTGGGGTGGAAAGAAACGTCTGTATTCGGCTACAAAATTTATTTTGTACACGGCAGGAAGTTCTATTTTTTTATTAATAGGAGTTTTAGGTATAAGTTTATATGGTTCGAACGAACCAACATTAAATTTAGAACTCTTAGCTAATAAATCCTATCCTGTTACACTTGAAATACTATTTTATATTGGATTTCTTATTGCTTTTGCCGTCAAATTACCGATTATACCTTTACATACTTGGTTACCTGACACCCACGGTGAGGCACATTACAGTACCTGTATGCTTCTCGCTGGAATCTTATTAAAAATGGGAGCCTATGGGTTGGTTCGAATCAATATGGAATTATTACCCCACGCTCATTCTATGTTTTCTCCTTGGTTGTTGGTAGTCGGTACAATCCAAATAATTTATGCAGCTTTAACATCTCTCGGTCAACGTAATTTAAAAAAGAGAATAGCCTATTCTTCTGTATCTCATATGGGTTTTATAATTATAGGTATTAGTTCTATAACGGATCCTGGACTTAATGGAGCTATTTTACAAATAATTTCTCATGGATTTATTGGCGCTGCACTTTTTTTCTTGGCAGGAACGAGTTATGATAGAATTAGGCTTGTTTATCTTGATGAAATGGGTGGAATGGCTATCTCCATTCCAAAAATATTTACAATGTTCACTATTTTATCGATGGCTTCCCTTGCATTGCCA
+
NGKSNOPQJJMSMQRMHIKRSOSMOSLSLBA>40-,)-BCGIIJJLJHHMKIMOSSMQLQMSRJGGIJMQSLSIKHMOKMOOMSSKHAADCJIOSOSKRIJKOLJKSMISGFH@=><?ACCA><<@LRJGIMSSPOSSISSKKPFI@SSSNLHSSISPKFJEDAGD:?MHSSSKSJJHJGJSGSIICJDJNLKHIPINMLNSKKEKKILSLOPOLLOISLOJSLQJOMMJHSKJSOJNMSKKSSSNKPLNSLJSNSLSMSSSLSOHLPRKKLQLOMMGILHGJIJLSLQLCNSFFKMPLMGFFDS7775,;??ADBAAAFDDFEIQMNKIHJOQPHKQKSLSOSPLSMKINJNLKNNMSLPIJHIFGFGLLNJPQSOKKOLMKSLHFIJKISIPLRSSMNRHKKHEB;=768;>979=CDEEFEEEGHGGIKKJJNPKJGIHHMIGGIIJPIJSLSKGJJGKQQLJPLLIHEEEFIMIIJJJLJF><<<RJIHJILGDDIGDBCEGGA4(''''(((')(()),/,,-+++++;AKGGEGIHJIGIHJIKNJIGHOKLIGDECBBCCEHLIHLGEGFHJLJLMKKGEA??ABDFRLJJFFEF<SSSSNHGGHGIGHGFFGGJIHFHKGJJPLCGD=4-+))222BECDSSSOJKMOLLMKJOPSOSQROMSMSOQPMILNSLSSSRONOKLJSKSORNSLMNSLHIGHJJIILJOOJSPPKSPOMMSSSSJOLKSOQSKKPJSSPPPMQRHMKKSSKMSSPIOPQOMKMRGHJGLMOKPSPLMQOKSQNOMJPJMSOOLNSSLPPNRKSSRONSOKJPQPKKOHKSSLQISLLGI:5DEFNLMEKNMMLQJ00000SKSHINSHHMSSSSMSQLLOSOSLGKFHMJSMQNLSSLNNSORSKPHNLMKOSSLPNSIJKSSSKSLNQNLLLISHOSSNKOLSOSMNSJNMSNSMSOOSLSONOSNNPJMNNSSSSISORMOKLSLOPQJOSNLSOSNRKSLHCBCBBJHBLSOSKSORLILSKLKNSQSLPPSRLOSNSRQJPSMSLSQHOMMKSSSKKMOMKNOPSOKSKMSPKSRSSSSSIQSMMJOPORMNNOPNLNPLKPSSOJMRMPMDSJKLNSSSPOMRSQNPMMSOSLSSSNNKORSLLHJNSKPSSKSJOSOSSOOMOMINSSOMMSSKOOMSNSONJRENSKQPSMSSPSMPSOMLPSNOSLMSMSMSNPSSSKSSSNJSKSJNFMSSPSQQLNSNOMOLJKIMMQNRML;;;;==>=>KHQHHKHJSMIKMSLILLHLMKNONQMPKNLSSMLMLLMHSJSSLJKNSKLHLPMMLMRKIKLKJJNLMSSKNKKGJJKILQHIIIAHIOIIDE@;
@925_45CNXP_4
AAAAGAACACTGATGTAACTGAAGCTATTCAGAAGGTAGCTGCAGCTTATGACTGCAAAATTGTTGAAGGTGTTCTTTCCCACCAGCTGAAACAGCATGTGATAGATGGAAACAAGGTTGTGCTTAGTGTATCCAGCCCTGAAACAACTGTTGACGAAGTGGAATTTGAAGAGAATGAAGTCTATGCAATAGATATTGTGGCAAGTACTGGTGATGGCAAGCCAAAGCTATTAGACGAGAAGCAAACAACTATTTACAAGAAAGATGAAAGTGTTAACTATCAGTTGAAGATGAAGGCCTCCAGATTCAACTGATTAGTAACACTTTCATATTTCTTGTAAATAGTTGTTTGCTTCTCGTCTAATAGCTTTGGCTTGCCATCACCAGTACTTCCAGCAATATCTATTGCATAGACTTCATTCTCTTCAAATTCCACTTCGTCAACAGTTGTTTCGGGCTGGATACGGCTCACACAACCTTGTTTCCATCTATCACATGCTGTTTCAGCTGGTGGGAAAGAACACCTTCAACAATTTTGCAGTCATAAGCTGCAGCTACCTTCTGAATAGCTTCAGTTACATCAGTGTTCTTTTA
+
GIILNLONLNSMKMSRJSRPKSSOSNHSKOSKSRKOSSSNOSKQKNHKKKCB,*>>:;;<OPNPKMSSMNLNSSOMSMLJKCEKNPSIKNPLOMPMLKNSLHMKMMNMPRLOKSSNLLNLMSOOSIJMMIKSKMLSMNRSKKOOOMLJSNMIOMKHIGKOJQJLSHJKLSLSOSMSSKKKNSNJMLSMHKGIHGKSNQLOSMNPLLKSQLONLSSOSLOSLNOSSSSLSHSILQSKMOQOSMSLJSKQPSSSSOPSMLMPNQOPSJJNSMSJKSRNJSSKLPNSSNNMJSKJJSKSIPLMMLHHFFHNGFHJB<?0-,/,-.<9:::::;(''''.?>@FDECECB;:9898:;;;?EDCBBBCDDFCDGF@><=9000&&&&&'&&&%&'*&&&&'())7<>@ADE88888@@AFE@@@DBEDEFE@@>:<;:66775232333333221110('((-5655-*%$$$$&&(+-2466:1188/1++?A==<;;>>::9:6664431124<@@@7>>9>@@AEEEE@===?@BDGGGJHCFABDC@AAAAD>???>AC??>>@A?>>?@ACB?@??;<CB>300005111233
@926_45CNXP_4
GGCAATGCAAGGGAAGCCATCGATAAAATAGTGAACATTGTAAATATTTTTGGAATGGAGATAGCCATTCCACCCATTTCATCAAGATAAACAAGCCTAATTCTATCATAACTCGTTCCTGCCAAGAAAAAAAGTGCAGCGCCAATAAATCCATGAGAAATTATTTGTAAAATAGCTCCATTAAGTCCAGGATCCGTTATAGAACTAATACCTATAATTATAAAACCCATATGAGATACAGAAGAATAGGCTATTCTCTTTTTTAAATTACGTTGACCGAGAGATGTTGAAGCTGCATAAATTATTTGGATTGTACCGACTACCAACAACCAAGGAGAAAACATAGAATGAGCGTGGGGTAATAATTCCATATTGATTCGAACCAACCCATAGGCTCCCATTTTTAATAAGATTCCAGCGAGAAGCATACAGGTACTGTAATGTGCCTCACCGTGGGTGTCAGGTAACCAAGTATGTAAAGGTATAATCGGTGATTTGACGGCAAAAGCAATAAGAAATCCAATATAAAATAGTATTTCAAGTGTAACAGGATAGGATTTATTAGCTAAGAGTTCTAAATTTAATGTTGGTTCGTTCGAACCATATAAACTTATACCTAAAACTCCTATTAATAAAAAAATAGAACTTCCTGCCGTGTACAAAATAAATTTTGTAGCCGAATACAGACGTTTCTTTCCACCCCACATGGATAAAAGTAGATAAACGGGAATTAATTCTAATTCCCACATGATGAAAAAAAGTAGAAGATCCCGAGAAGAAAATAATCCTATTTGACCGCTGTACATTGCTAACATCAGGAAATGAAAAAATCGGGAATCCCGAGTAACTGGAAAAGCCGCTAAAGTGGCTAAAGTAGTAATAAATCCCGTCAGTAAAATAGTTCCTATAGAAAGTCCATCTATTCCCATTCTCCAGTAAAAATCAAAAAAATCGATCCATTTATAATCTTCGGACAGTTGAATTAATGGATCGTCCATTTTAAAATTATAACAAAAAGCGTAGGTCGTTAGAAGAAGTTCTAAGATGCAAATGCATATAGTATACCATTTATTGACTTTATTTCCCCTATGCGGGAGAAATAACATTAATGAACCAGCAGATATTGGAAAAACAACAATTATTGTTAACCAAGGAAAATCATTCGTGGTAAAGACAAGATACACCAGGTCCAAAGAACGCGTACTCAAAAAAAATATATAAATAAAAAATTTTTAACTTTTTTGAGTACGAGTACTTGTCAATAAAAAAAATAAAATGTATTCCAAATTTATTCAAATGAGGTTTTCGGTAACGTATCAATAAGCTAGACCCATACTTCGAGTTGTTCGATCGTAA
+
OSMJKRJKOLSLMOPMSKOMKSLSKMOSMPSMOSOSNKSMSRSKILCJLSSPOSQJSSQLNMOSSNLSOLLOSOQNSPNNLSPOPLLSMNNKSSNSHSIPMNNSLNMMSJSRLOGJISSSONNPLGFF@NSJKNSLNJSPIRSQJNJSOSOSMSGJGLGSPSIRSKNSOLSQOSMRSSSSLOSKLLKSMSSMOQSQSJSQIKJLKROSKMSOSMSPSKSPMKLSNOJKJLNSOSSKONSKNKSMMSPKRMNPMSSSPMSIDGEQJLJSOOMQRSOMOLSNJRSOKLSSQPOSLNSNRLMSMSSSSLQOKLSSLPQRNOJKLINMMPMQJSKKKSSSHSJSOIKCBBBJKJRIJPSKNMPSILLROSSOSMLMQOPCDIAA@AALLSDKOGSINSSJMSSIJKLSSMJSLMLOSMKNKSQGEEGEDDCCCEELJKNLSMSNMROSNSRSSNJKOLNQSSSSNJSPMOQLQPMNPQSSSPLLSLMLPKLPEFEE>>???MSSMJHNMSSNORNSJIMNPSNOSOKSLSPSNNJMISKKJNSLNMOKNJJQJSKKLIIMJGILSSNSSKISJOOKQROJOIQLONNNIISNSMMNGEDGE@??>?DC=<<<=AA@@;;86677:JJLMIJKSJOLMHHIISSSRIHJJKKQIKIIILFLKSHQMIKOSJHGNJQNMJJLLSJJOSSPFEFEFLGNLQSLHJHIJHNOILHJIHOGOGQQKJIKRNSKSIMMKRSSRSKLQLGHISKKNJLKOMLKHBCCFLIIHGA>??1-----,-/489;?IJSIOMPLIIGHFFIHIKIISJQJSISNHMJNSFIFFFOJSNHL>EEFEEGFKGLNNJRHSKMNMKNLKPSKMOSNPNSJJKHIOJIOOSPKSSSOSMNPMNMRSSOKIMLGLSJMIIIJSIIPOLSSNIMPMONISKSQNJJNNSNIRNJONKMROMIKJIQHGDHKSSONKSLSJNJSSOMSMOPSKSMSPMLSSSLKSNJSPSSJOSSPQROKIKFPMSO@DPMPSSLRIKMSSSKMRISKNNLKOKIISNDFHKKJHSKONMSSHQPMSOMPLJSKSMJLSSKMJSPSNSIMPISGQCEDHEDBEIMJKQPSQQKKMJKSRLSNSSIHHFORISKSJIJNMQLSSSSSSLISIOJIMSQMSOISSNLLJKLKMMMMGQSRIPKKHHJHHLNKIKHGJRIJJKMOOHNFBFCIHFEGEEFHEIFFNHSSSSSGHHIGIHFGSJSJJGKIJKIHDDEBKLSLSJSJE>=<;:687585//,,/.+2;?DFEDHKHLKKMQQRHIJSKSJMOJFJIGGHFEFHPSJIGFFJKKHHHJHIKNHHSIGDFDHFHIGSDKGFFFEGKSOQIGGEEEFE
@927_45CNXP_4
TACGATCGTTTTTGGCCTAATTCTTCTTCTGATGATCGATTTAACCTCTAAATCAGAAAAAGATATACCTTGGTTATATTTCATCTCTTCAACAAGTTTCGTAATGAGCATAACGGCCCTATTGTTCCGATGGAGAGAAGAACCTATGATTAGCTTTTTCAGGAAATTTCCAAACGAACAATTTCAACGAAATCTTTCAATTTCTTATTTTACTATGTTCAACTCTCTGTATTCCTCTATCCGTAGAGTACATTGAATGTACAGAAATGGCTATAACAGAGTTTCTGTTATTCATATTAACAGCTACTCTAGGAGGAATATTTTTTTATGTGGTGCTAACGATTTAATAACTATCTTTGTAGCTCTAGAATGTTTCAGTTTATGCTCCTACCTATTATCTGGATATACCAAGAAAGATATACGATCTAATGAGGCTACTATGAAATATTTACTCATGGGTGGGGCAAGCTCTTCTATTCTGGTTTATGGTTTCTCTTGGCTATATGGTTCATCCGGGGGAGAGATTGAGCTTCAAGAAATAGTGAATGGTCTTATCAATACACAAATGTATAACTCCCAGGAATTTCAATTGCGCTTATATTCATCACTGTAGGAATTGGGTTCAAGCTTTTCCCTAGCCCCTTTTCATCAATGGACTCCTGACGTATACGAAGGATCTCCCACTCCAGTCGTTGCTTTTCTTTTCTGTTACTTCGAAAGTAGCTGCTTTAGCTTTAGCCACTCGAATTTTCGATATTCCTTTTTATTTCTTATCAAATGAATGGCATCTTCTTCTGGAAATCCTAGCTATTCTTAGCATGATATTCGGGAATCTCATTGCTATTACTCAAACAAGCATGAAACGTATGCTTGCATATTCGTCCATAGGTCAAATCGGATATGTAATTATTGGAATAATTGTTGGAGACTCAAATGGTGGATATGCGAGCATGATAACTTATATGCTGTTCTATATCGCCATGAATCTAGGAACTTTTGCTTGCATTATATTATTTGGTCTACGTACCGGAACTGATAACATTCGAGATTATGCAGGATTATACACAAAAGATCCTTTTTTTGGCTCTCTCTTTAGCTCTATGTCTCTTATCCCTAGGAGGTCTTCCTCCACTAGCAGGTTTTTTTGGAAAACTCTATTTATTCTGGTGTGGATGGCAGGCAGGCCTATATTTCTTGGTTTCAATAGGACTCCTTACGAGCGTTCTTTCTATCTACTATTATCTAAAAATAATCAAGTTATTAATGACTGGACGAAACCAAGAAATAACCCCTCACATGCGAAATTATAGAATATCCCCTTTAAGATCAAACAATTCCATCGAATTGAGTATGATTGTATGTGTGATAGCATCTACTATACTAGGAATATCAATGAACCCGATTATTGCGATTA
+
KFJEEHILLPHMMFEFEFPMJKNSSNKRPSNSNSLJIEFFHF@@;.,++,....//..00KJMIJKJISOLKJMJIHNIKJLKLMRNJKNRLNIGLISRJISSMSIGHIMSOPMPPMSDCCDDMIMJHGGEDDSMLSSSMKOPNMNSSSSOLHHH9;=;;@AABKISOMNMA@@@?DFFELIIJSMKHIFJIMLSHKOJLKLQJILJGJNJKKHGHBE?66>?@FGHKHJJIHJLJMJIGEFEIECD@?>>>@A@IFHFGEEFLIOJJLNPSLOGKIHIKJHKKNSJSJHKKLJSKJSHGHLKSJLIJMLE@<21//-(&*+**+1667@BFIQOKIHDFDDFEMMLRJGJJOSNORQMOHMIILOJKMNKNLMNLNLOSSJHJHKRMMNKSPIMSLLNJNMMMISMSKIJPLSMNLRLILHFFIGIILNKISJGJHHKMNIJKSLQKKLKJOLSNGSRJJISJJOIE@@??>DDHHGIHKIKSLPILKJJLMKPLOKGKNJSKILFSIHHHFFAABBOSKIMKKJMMKMPJJKIKLJJJIIJ:::::FFHFGGGJHECDCEFEGIKKHIEDDEF?BB.CCDFKJRHEECE;;43210027:::>ACEGEDEDBBBBEEEEGFEFDA?<98+-6=+@EHNJNFBC<5ALIHGFIJIHMHHJHJNJNKJLKJHISLOSSSSKOHIJJKNMKGHHKHGDMKIEJHG3*KIIIFHGJIJMNKKMHJLIJGEE1./90---556><>???QKQSOLKKMNSMJQJIJSKOIKNPJRMKNNRSJNMPSIHIKQJOMSSSOHKLORONMSLDCCCCCHLILIGHMKJJNJSMDAEECMMLGKIKMKKKISMMSKLGIHHKSJSPNJQLKRSOSINQJSKNHJGIIMKKLPMMKSMILNLKSKJIJOLSOIIHQLLSKLLQLSKQMKHPNJRLMOMOIGLMORJJJIGJJJLHJHILKLKKSOKQMNPKLJLINJIIIKGHIJIJGHFHFSJSJLKISQSJMOSSRSSSKHLPJHIHGGGGRKNNKIQIPLKLONJSRNMMKQSKSPJSLLGCHJKKMQMIOSRQMJIGFFEFDGLSJNSOIADFFCEECDDKLKPSLKSIEHMNLLJSPKNLSLNNRFJHSKPKHFGFFMNRSRNSLMJHIKILED>BFRSSLKSILLJJDBB??A@AMSONLKKSKJIINKKLLJQJSSKJOLSPNSLKSMJQIGPHIIHHHHJHKMNSOLMHHGFFHNHJSKKSOKSOKNKLNJOMIN767ONNSSSMLSPKQLJJJIMNIHLJSKLDEDDEKFLHIMMHKSJJKIPGHGJLKHJIIJIKJGMOLHNLSNKCEFHH;=HGFHIHGIEEGGIIHJFFGHGHIEEDDDDGGFHFGFGLJJKFGHJIJKJLJJHLJFGEEDGIGLGSJIOKKHJFFEFEGJHMJJHFFDEH
@928_45CNXP_4
ATGCTAGCAACAACTCGAAGTATGGGTCTAGCTTATTGATACGTTACCGAAAACCTCATTTGAATAAATTTGGAATACATTTTATTTTTTTTATTGACAAGTACTCGTACTCAAAAAAGTTAAAAATTTTTTATTTATATATTTTTTTTGAGTACGCGTTCTTTGGACCTGGTGTATCTTGTCTTTACCACGAATGATTTTCCTTGGTTAACAATAATTGTTGTTTTTCCAATATCTGCTGGTTCATTAATGTTATTTCTCCCGCATAGGGGAAATAACATTAATGAACCAGCAGATATTGGAAAAACAACAATTATTGTTAACCAAGGAAAATCATTCGTGGTAAAGACAAGATACACCAGGTCCAAAGAACGCGTACTCAAAAAAAAATATATAAATAAAAAATTTTTAACTTTTTTGAGTACGAGTACTTGTCAATAAAAAAAATAAAATGTATTCCAAATTTATTCAAATGAGGTTTTCGGTAACGTATCAATAAGCTAGACCCATACTTCGAGTTGTTGCTAGCATA
+
KPJMSJKRJMJJMJMISSSMSKNSKQSNLAA????CSLKSIOJIKJMSKKKLMSSLLKLSSLMLSLIKMLJJIKLNOSOJPSSKSESRSSSSKQSIILFEDCDOGCCCBA?@?AJRSNLLSLHJNLJDFISSSSSSOSLPOOG>8KSSSOPSLIMKOINQHNNOKISSSSSMQOKLSSLSLSQKNKNSLOOHHIHMQOMSNMHJSNSLNLMNKNSNIGHCKFDDIIIIHLMINNILQSSSLOSMMSJJLKPKSKKKMSOSNKSNMLHGIPGRPSOMLNLLQLHDD@AAACKIIC?><=>?B?CFJIKMBBABGGGEIIIIJHHIHIGJKMJKHHHIFGGHIIFHFEEE@>=<<>=<<DHGFDEEFD?@@@BCBABABDEEA<9:;@BFHED@BCBA@@@>>@BDAB<AAAA@ABEBLSSKLGHFDEDCCBDDCBCEEEC?@A9?FGGF@A?GFDDCCEDFFFDFHHA@:655638:<>ACEGCD@BBDDBAABBCDA>>>>?@ABCBDDC@???>66556::8433339@DB
@929_45CNXP_4
ATGCTAGCTTTTTGGCCTAATTCTTCTTCTGATGATCGATTTAACCTCTGATCAAAAAGATATACCTTGGTTATATTTCATCTCTTCAACAAGTTTCGTAATGAGCATAACGGCCCTATTGTTCCGATGGAGAGAAGAACCTATGATTAGCTTTTCAGGAAATTTCCAAACGAACAATTTCAACGAAATCTTTCAATTTCTTATTTTACTATGTTCAACTCTCTGTATTCCTCTATCCGTAGAGTACATTGAATGTACAGAAATGGCTATAACAGAGTTTCTGTTATTCATATTAACAGCTACTCTAGGAGGAATGTTTTTATGTGGTGCTAACGATTTAATAACTATCTTTGTAGCTCTAGAATGTTTCAGTTTATGCTCCTACCTATTATCTGGATATACCAAGAAAGATATACGATCTAATGAGGCTACTATGAAATATTTACTCATGGGTGGGGCAAGCTCTTCTATTCTGGTTTATGGTTTCTCTTGGCTATATGGTTCATCCGGGGGAGAGATTGAGCTTCAAGAAATAGTGAATGGTCTTATCAATACACAAATGTATAACTCCCCAGGAATTTCAATTGCGCTTATATTCATCACTGTAGGAATTGGGTTCAAGCTTTCCCTAGCCCCTTTTCATCAATGGACTCCTGACGTATACGAAGGATCTCCCACTCCAGTCGTTGCTTTTCTTTCTGTTACTTCGAAAGTAGCTGCTTTAGCTTTAGCCACTCGAATTTTCGATATTCCTTTTTATTTCTTATCAAATGAATGGCATCTTCTTCTGGAAATCCTAGCTATTTCTGAGCATGATATTCGGGAATCTCATTGCTATTACTCAAACAAGCATGAAACGTATGCTTGCATATTCGTCCATAGGTCAAATCGGATATGTAATTATTGGAATAATTGTTGGAGACTCAAATGGTGGATATGCGAGCATGATAACTTATATGCTGTTCTATATCGCCATGAATCTAGGAACTTTTGCTTGCATTATATTATTTGGTCTACGTACCGGAACTGATAACATTCGAGATTATGCAGGATTATACACAAAAGATCCTTTTTTGGCTCTCTCTTTAGCTCTATGTCTCTTATCCCTAGGAGGTCTTCCTCCACTAGCAGGTTTTTTTGGAAAACTCTATTTATTCTGGTGTGGATGGCAGGCAGGCCTATATTTCTTGGTTTCAATAGGACTCCTTACGAGCGTTCTTTCTATCTACTATTATCTAAAAATAATCAAGTTATTAATGACTGGACGAAACCAAGAAATAACCCCTCACATGCGAAATTATAGAATATCCCCTTTAAGATCAAACAATTCCATCGAATTGAGTATGATTGTATGTGTGATAGCATCTACTATACTAGGAATATCAATGAACCCGATTATTGCGATTA
+
RMHIRJL988.,*(+++.<HGKKJKIKMOLKJSQSSHGGNGMIFKIJLJMINSSNLQORKNJJKQKSOQMJKKPMHSGGEKHKOPLMKNNJMNJSJJIIJNS22223JMJMSPIIISLKOOSSPS:997762?DFGFGPLKSOIKMKHSOKSJIJ@BABDORKQMMJKNSSISISJMGILEGDECAHILHHIMFJGJHOPSSNKKSSMSSMJHHIGJSOKKRSMKSNIJLNPSKRSOOJNLSQNSHSHISFSHRJKIPKJLKJMLOKGJMKJSLIIKSKISSKSSIOSSLS988888KHIIKGK<<<<>JLHNLJHKKMSLNKLKKKNMB@AABGHSOJJKSJKSKSHNSKMLSMKPOMQNMOIKMSSMNSSLSMKLMLRLSIMSSSLONSISJLLOSRSPOJMSKSNSSORLSHG8888;=<;?HJJSLPRNPLKNJKSSGLJLQJILSSMOSKKKOSNSLLPMKJSSLHNMSSLOOSKSNSSSPSSJSMIJJJKIPIA?><:9965129DLSHIGJHEBAAADF:9999LKOPPSLKMGJHKKMKJIMDEEDFJJHIMRKLMNIMHSDECC:LOQJSQKOOIIJMSIIEDEGGOSMLSMHJMJOJLJIPSSMLKSSGBGCJHH><@C2IMJIONREGB:GSHMMIJNOMGKJHHLIJGFNKGHJJNLJSEEBDA<<LSJJSJFFHFFMNFNMKFGEBJISIDCBBDJMJLLJGFEFGHGIMJIIMKMMJMLMHPONSSLKSSNKSKLMSLJSIDOOLMJSOKOKHJHNKKJSKPOSSSSJJSLHGKJLJIJKLOLOIFHGJHF40;00000IJOPMSKKSKLMQNKLKLSJSKRQGHI21111GKLQSSKODFLLSOSHGDCBB??;;4332238@GHGILKLLHIHIHKSKNSOOIPMKOSRLINMSSSSIPNLKMPOSORKSMPNNPLKJKJIGMGFFGHGNSIHISSLLISSPJJHKISLSMIKKIJGFFSHRSPSNCJLJHJSOLJIIEE:89=>BBA???>@GACH@B@A9977788:HDEHFHJNPKKSKSLJJSJJSMLGJJSQMLNMLMLJKJSOPSMMSJSOKSQSOSPSOKIJSJFRJLLSNIKKMOPLOQJLNOA667HLNSLKPNLSNSSLMKNSPSACHFESMSRSJJOLQJSSNMLKKNSLOMIKNJOLJKNSSKNQSNSPLNJSLKSQSMSSKSSOQKSLJLKSOPOMSSRMRILLIQNJONPLLKOOSSJKLROSONMIKJIKSMLORJPSISSHSPSJHKSSKKMJJHIHKKNISSNKNSNRKMOOSNJSKONSKSKMOLONNSECNPSLKB5?I5.3JONHJHHJGSGLMJILJILJMSINHGGFEGGHFFFEEFJKNJMHHGJLRSD??>>>>>>>JMNJSSJMKLJMIFFFGGIKIIIOIGFHHG
@930_45CNXP_4
AATCGCAATAATCGGGTTCATTGATATTCCTAGTATAGTAGATGCTATCACACATACAATCATACTCAATTCGATGGAATTGTTTGATCTAAAGGGGATATTCTATAATTTCGCATGTGAGGGGTTATTTCTTGGTTTCGTCCAGTCATTAATAACTTGATTATTTTTAGATAATAGTAGATAGAAAGAACGCTCGTAAGGAGTCCTATTGAAACCAAGAAATAAGGCCTGCCTGCCATCCACACCAGAATAAATAGAGTTTTCCAAAAAAACCTGCTAGTGGAGGAAGACCTCCTAGGGATAAGAGACATAGAGCTAAAGAGAGAGCCAAAAAAGGATCTTTTGTGTATAATCCTGCATAATCTCGAATGTTATCAGTTCCGGTACGTAGACCAAATAATATAATGCAAGCAAAAGTTCCTAGATTCATGGCGATATAGAACAGCATATAAGTTATCATGCTCGCATATCCACCATTTGAGTCTCCAACAATTATTCCAATAATTACATATCCGATTTGACCTATGGACGAATATGCAAGCATACGTTTCATGCTTGTTTGAGTAATAGCAATGAGATTCCCGAATATCATGCTAAGAATAGCTAGGATTTCCAGAAGAAGATGCCATTCATTTGATAAGAAATAAAAAGGAATATCGAAAATTCGAGTGGCTAAAGCTAAAGCAGCTACTTTCGAAGTAACAGAAAGAAAAGCAACGACTGGAGTGGGAGATCCTTCGTATACGTCAGGAGTCCATTGATGAAAAGGGGCTAGGGAAAGCTTGAACCCAATTCCTACAGTGATGAATATAAGCGCAATTGAAATTCCTGGGGAGTTATACATTTGTGTATTGATAAGACCATTCACTATTTCTTGAAGCTCAATCTCTCCCCCGGATGAACCATATAGCCAAGAGAAACCATAAACCAAAATAGAAGAGCTTGCCCCACCCATGAGTAAATATTTCATAGTAGCCTCATTAGATCGTATATCTTTCTTGGTATATCCAGATAATAGGTAGGAGCATAAACTGAAACATTCTAGAGCTACAAAGATAGTTATTAAATCGTTAGCACCACATAAAAACATTCCTCCTAGAGTAGCTGTTAATATGAATAACAGAAACTCTGTTATAGCCATTTCTGTACATTCAATGTACTCTACGGATAGAGGAATACAGAGAGTTGAACATAGTAAAATAAGAAATTGAAAGATTTCGTTGAAATTGTTCGTTTGGAAATTTCCTGAAAAGCTAATCATAGGTTCTTCTCTCCATCGGAACAATAGGGCCGTTATGCTCATTACGAAACTTGTTGAAGAGATGAAATATAACCAAGGTATATCTTTTTTGATCAGAGGTTAAATCGATCATCAGAAGAAGAATTAGGCCAAAAAGCTAGCATA
+
ELNKJSJJRMSSMJJSOSDBBBBOSRJIIMLKSMJLJPSKQIJMHNRMJNJIPMSQMKJJJJGPHHMIKMOSLPOMSKJOLKHKNKIKJI333HKIKQMGSOMKOQSPILJMOSKPKQQKSJJKMSSSNHCCIHIISPMPMQIKLNMKSKJNSNPSSPMGHJGEFA73201222AABCCFSHLHJKMKJMLKLRKPNGOJIKKLHNSJKMKJKISHC?>:7634))))/4?GFIGINJJILIIKIJHHGOHIKKKKHJFEFIMP:12GLSSSNLMKGKMIJLJNKJJGD?=<=:<;)))DGFGHGJMIFHIIJJHIJFKHJKPIGGFFGGFILSSROIJCIFDIJIIIKJJKNKHIFJGLJHMFE===GDEEDCCDEFJKJJHHHIJHHGFFFEFHRILSIMNKHGGCD@???@AGLHJFDCCDGHIIJKKECA@ABDHHHIGHIFEGINJNRJJIJIIHGEEDCBCDFGKIIHFEHGKLKHGEEEFHFFFFGIHJNHGEFEGIHKGFFFFEECBCDGFGFECCBAC@A>;;<<>GHJKLGNKIGECCDEGIFDAAABBHJGJGFEDFFFFGFEIGEEEED?>===@BG????>?:22...-../+*++?CD?D@>>DFHIFGIJNKKSPKKNJJLSLIJSHGIHEDFKOLKILIFFFFHHJSSSJIOOJIIFMESJJLNHKJKONOSSJIAE>5@DGFHIGHJIHGMKMKLLNSLKHJHMLMSSQNLNJHIGPKNIRKLJIGJPKMKIKHJIKKJKLQHEB==>ADKESJNPLISGFKSGHED9689OLOLOOIMOKPHSIJISIHKLKOGIHGFFDFJQOLLJJIJKOJIFFHFGFHKHIJNPRSLPONLJORMJNJLIJKISOIJKIPSSPNSMLKSSSOHNJSOSPDD4222HNJHKGEGFOIKKHIEAFDBB??<::;;;DA::AFOLOHIKMPHKKJHHIKHKIIINLIFFIIINSLNMQMIPIJOKILIKNKHILJGIMGGGGFJSIGJOIKPSSILSKNJSMNIGJLSIIHLLLJSSSKMJKPSNMLSMJOKPLLNMMMSPKNIJJMMLJINJJOSIQKL@@@?@JSJPOLMKMIKJSQRLLSOSQROJNMOLSHIKHLSOOMMLILJLLKMRHJIIKKKLMJQGIIISSPMIOJQKSSIJHILMLKIMNKSOKSLNIIGMFCCFC@@@@C?@@98744)())+9A>?@CHFCLIJIISSKJJSLMILPHJJHHMNSNSJLKJHHGKOSKOLNPSLJOSINKPSSMLIMHSJSIHOKLLQJNIROIS?@IGDDEEMKHKIIJIKHKIKKKHIIMSKKEEFGFJJOKHOKSNNIHGHB?BCDKHFFFGGGEDCDDCGCA@<A;@@CEDC===>EFJSILGDEFEGHJHFEFFGIIKGFGDCBCBDFGHJJFEEDDCEC
@931_45CNXP_4
GGCAATGCAAGGGAAGCCATCGATAAAATAGTGAACATTGTAAATATTTTTGGAATGGAGATAGCCATTCCACCCATTTCATCAAGATAAACAAGCCTAATTCTATCATAACTCGTTCCTGCCAAGAAAAAAAGTGCAGCGCCAATAAATCCATGAGAAATTATTTGTAAAATAGCTCCATTAAGTCCAGGATCCGTTATAGAACTAATACCTATAATTATAAAACCCATATGAGATACAGAAGAATAGGCTATTCTCTTTAAATTACGTTGACCGAGAGATGTTAAAGCTGCATAAATTATTTGGATTGTACCGACTACCAACAACCAAGGAGAAAACATAGAATGAGCGTGGGGTAATAATTCCATATTGATTCGAACCAACCCATAGGCTCCCATTTTTAATAAGATTCCAGCGAGAAGCATACAGGTACTGTAATGTGCCTCACCGTGGGTGTCAGGTAACCAAGTATGTAAAGGTATAATCGGTAATTTGACGGCAAAAGCAATAAGAAATCCAATATAAAATAGTATTTCAAGTGTAACAGGATAGGATTTATTAGCTAAGAGTTCTAAATTTAATGTTGGTTCGTTCGAACCATATAAACTTATACCTAAAACTCCTATTAATAAAAAAATAGAACTTCCTGCCGTGTACAAAATAAATTTTGTAGCCGAATACAGACGTTTCTTTCCACCCCACATGGATAAAAGTAGATAAACGGGAATTAATTCTAATTCCCACATGATGAAAAAAAGTAGAAGATCCCGAGAAGAAAATAATCCTATTTGACCGCTGTACATTGCTAACATCAGGAAATGAAAAAATCGGGAATCCCGAGTAACTGGAAAAGCCGCTAAAGTGGCTAAAGTAGTAATAAATCCCGTCAGTAAAATAGTTCCTATAGAAAGTCCATCTATTCCCATTCTCCAGTAAAAATCAAAAAAATCGATCCATTTATAATCTTCGGACAGTTGAATTAATGGATCGTCCATTTTAAAATTATAACAAAAAGCGTAGGTCGTTAGAAGATGCTAAGATGCAAATGCATATAGTATACCATTTATTGACTTTTGTTCCCTATGCGGGAGAAATAACATTAATGAACCAGCAGATATTGGAAAAACAACAATTATTGTTAACCAAGGAAAATCATTCGTGGTAAAGACAAGATACACCAGGTCCAAAGAACGCGTACTCAAAAAAAATATATAAATAAAAAATTTTTAACTTTTTTGAGTACGAGTACTTGTCAATAAAAAAAATAAAATGTATTCCAAATTTATTCAAATGAGGTTTTCGGTAACGTATCAATAAGCTAGACCCATACTTCGAGTTGTTTACGTACA
+
OQSJKSMLSOKSMNSQPSOMLLLPKSSNSSLSJLKOSMOLSSKSSNSNSKSOSSSSKQLMNJOISPISSOSJSMSPKNMPPSINSPOSPSSPRSKLLSNMMSNSRSPSSPSOPNESOMLMSSKOPSSKMNRSMSMLSSSPPHOJJKIILSGE>=>???@D66644788GJGLOPSOLSSOSNSQJMSSQSSRSSPMPSKSSSSMMLLKSMSONQSMMNLSQHSSNRNSSMRSNJROILMKKIMJIPKMSSISPMSIHA0/0-?BSF?;:;;9;FKGHJNPROOQKSLSNSSKSSIMSLSOJQKRLOOSSSSKSJNPSQKLSJSSOSIPSQOPNJPKSSNPNSQLOKOLQNPKQQOLIMLSLSSSMNKMSRMLQLSMNSPRMMSKLLLSKKMPSNHSACDLSOSKSQMSOMSNOKLSPPSLSJSJOCD<;:;<DCBCDMSOPMSSSSKJSSJOKKSNISJKIKSQMORSNLPJHINJKLRJJHLONMKKHQKSJSPSLLJLIMSSRSPLSMOPKSOPMSSLLMSLNSMOOLLHHGMJKNGMKNJNLIJA@?82124DKISOSJSCKSPJQJHJSMLMSSSJQQQONFHGIEGIHJHGKKHIKNLMRMKGFIHHGIFIIIKGHSIQIJIKLSPJOIH7664-,+,,,--;>?BDEEEFGFFIGGSJMRKSKMLLJSIGHGIHGCCBSSSPQMQSHBF99MSMGSNHBBABAKSSPIKKONOLSLIJJIOSKLSJSMKGHLLHIJGIIJLPPIGDMKSSOPMHGIIIQSPSQJMSOMNJSNONKLPLSKSPLQNIMNRMJNNNMJSKLMSSRSJNGHGHMLKSJHEHKJHOKJQKJSJNSLIGGJJPSMSPJLLSMLKNLIJLRMJNLSLJJNMJNLISKSOSPGJI?LSKHPHJKNLOLJSSNSSKSKHIHQPKLSOJMSSDEFFGHOLNKRLSSKHSOSRKJIHGSSSQPLNIJLLLLIJSJNNJJJLAALLSOLSJMMSLSMMQJIPKSSIKSHHLSQHSOOSSKKJIHKJHJSLSNOGHJSHCA>-,,,)'%'(,/04=<>>HGFMIKJJIHNPLMJJOJIMJMLLL@A7467((((&&)(+3456BDKNKIFFGHIJNIJJSEOPOLKSLMEOPSLKCCOJSSSSSPJQIRMKHSJKSPJKSKRLSNPSKMJRJSSMOMSNLJLSPOB@@@;66INJKSPPIGGHGHLLMHGFEFJHGC@A>FSSPLHIJJHHOKHHIKJJKGLLSKFDCCDNKSKJGIJRI@>==)((((+((('(,.EFKKODBIIJJJJGKJHHHINKKNHHGGHKJLHECECDHKDCBCDIGGFFGFGKFFHIGGDDCBCDDEIKI<<:;;BCAED==66332
@932_45CNXP_4
ATGCTAGCTTTTTGGCCTAATTCTTCTTCTGGAAATCCTAGCTATTCTTAGCATGATATTCGGGAATCTCATTGCTATTACTCAAACAAGCATGAAACGTATGCTTGCATATTCGTCCATAGGTCAAATCGGATATGTAATTATTGGAATAATTGTTGGAGACTCAAATGGTGGATATGCGAGCATGATAACTTATATGCTGTTCTATATCGCCATGAATCTAGGAACTTTTGCTTGCATTATATTATTTGGTCTACGTACCGGAACTGATAACATTCGAGATTATGCAGGATTATACACAAAAGATCCTTTTTTGGCTCTCTCTTAGCTCTATGTCTCTTATCCCTAGGAGGTCTTCCTCCACTAGCAGGTTTTTTTGGAAAACTCTATTTATTCTGGTGTGGATGGCAGGCAGGCCTATATTTCTTGGTTTCAATAGGACTCCTTACGAGCGTTCTTTCTATCTACTATTATCTAAAAATAATCAAGTTATTAATGACTGGACGAAACCAAGAAATAACCCCTCACATGCGAAATTATAGAATATCCCCTTTAAGATCAAACAATTCCATCGAATT
+
FGHHFHJKIOKSSNILMSLRIMIMLLSSIMKLOKMSJKGGHJNHQJLSMJJJKJKIMKSOGEGFILNLSMNILJMOKIJMLJKKHFGFIHJKLIGJKIGFFHHJSIHGIHFGH10000BDCKJOHHIJMJHLJIJHKOJKHLLIPKLHNOEEEC3((((>EFIPIFIIJJIHHGFFHHGIGHFFGGKIHPOMLNKNPKNIMSISPMSJPIJHSGIIACCBAEBIEBKMKISPIMSPNLKJJJJJKKJHIMKSLJKKROMOIE??@IKNKLSMMNQMMMLQNSKLJSKJHIJLSMSNGINMHJLLMLK<;5446665;=IIS5431/((3HHKGHJSKJHGQIMOSDEKED=;;5.....CFMEEPJGIJHED>@CKSSKFIHJOSOLSJLKJMSPQHJJIJRKSHHHKHSJSSNSOLILLMMOSPJSSNKNPPHKJKLNMMRSSLLSLSNOLKKSSGGLPSLLSSSKKRSSSKMJNJJOLSOOKRLA?>>?CBHIKIIGIOKOSMEEDEFHIEFF<;:*))))+*+::IINILKHHSJJJKJKISJMNGFIFKG:<LJNJGEFEEDFIHIHJHHFGMH
@933_45CNXP_4
ATGCTAGCAACAACTCGAAGTATGGGTCTAGCTTATTGATACGTTACCGAAAACCTCATTTGAATAAATTTGGAATACATTTTATTTTTTTTATTGACAAGTACTCGTACTCAAAAAAGTTAAAAATTTTTTATTTATATATTTTTTTTGAGTACGCGTTCTTTGGACCTGGTGTATCTTGTCTTTACCACGAATGATTTTCCTTGGTTAACAATAATTGTTGTTTTTCCAATATCTGCTGGTTCATTAATGTTATTTCTCCCGCATAGGGGAAATAAAGTCAATAAATGGTATACTATATGCATTTGCATCTTAGAACTTCTTCTAACGACCTACGCCTTTTGTTATAATTTTAAAATGGACGATCCATTAATTCAACTGTCCGAAGATTATAAATGGATCGATTTTTTTGATTTTTACTGGAGAATGGGAATAGATGGACTTTCTATAGGAACTATTTTACTGACGGGATTTATTACTACTTTAGCCACTTTAGCGGCTTTTCCATTACTCGGGATTCCCGATTTTTTCATTTCCTGATGTTAGCAATGTACAGCGGTCAAATAGGATTATTTTCTTCTCGGGATCTTCTACTTTTTTTCATCATGTGGGAATTAGAATTAATTCCCGTTTATCTACTTTTATCCATGTGGGGTGGAAAGAAACGTCTGTATTCGGCTACAAAATTTATTTTGTACACGGCAGGAAGTTCTATTTTTTTATTAATAGGAGTTTTAGGTATAAGTTTATATGGTTCGAACGAACCAACATTAAATTTAGAACTCTTAGCTAATAAATCCTATCCTGTTACACTTGAAATACTATTTTATATTGGATTTCTTATTGCTTTTGCCGTCAAATTACCGATTATACCTTTACATACTTGGTTACCTGACACCCACGGTGAGGCACATTACAGTACCTGTATGCTTCTCGCTGGAATCTTATTAAAATGGGAGCCTATGGGTTGGTTCGAATCAATATGGAATTATTACCCCACGCTCATTCTATGTTTTCTCCTTGGTTGTTGGTAGTCGGTACAATCCAAATAATTTATGCAGCTTTAACATCTCTCGGTCAACGTAATTTAAAAAAGAGAATAGCCTATTCTTCTGTATCTCATATGGGTTTTATAATTATAGGTATTAGTTCTATAACGGATCCTGGACTTAATGGAGCTATTTTACAAATAATTTCTCATGGATTTATTGGCGCTGCACTTTTTTTCTTGGCAGGAACGAGTTATGATAGAATTAGGCTTGTTTATCTTGATGAAATGGGTGGAATGGCTATCTCCATTCCAAAAATATTTACAATGTTCACTATTTTATCGATGGCTTCCCTTGCATTGCCA
+
LJHRHIQLKJKKHSLKKLIMPSIMSOSSIKNLQJORKIGJD?67656?@@FJHKNJDEFIJOKSHIKKGJLJHJJKSMKMQSNMEDDIHJSSOKJLIMJMLHJHIEA@<;7-,))*LIKKFBCMKKLIGCSSJQHLJSLJJOBFBISSSJIDFFS@>>>?FAFD4@CGOSKLIKSMONLMNNKSKNMSLKJISLKKSSSSSMSKSKNJSOMISMSSOJONSKLJBDIIIPMSMLJQPKMSNSOMQNKRKLJSSPOHPJSSMKMPJNSJMNMJJSSJSQSIHJGMKRSMOMIHOINSIILJNJSSLMSMNJSGHEGEKKHJKLLNLMHJLHISMSKJMSJLKSSMLOMOLSLKOKPPSSQKSRSJOLGJHGKLHKJIIHJSJMKHIHHILSIMIKQPMBABBA=<<<<BSSLGCB<ANJCA@@@FHKIFINHJNFFGHIHISMKI;::::FKIGKIHGHJSMKNFHHNHHFFIHGLJHJGIJIDOIJJJJJGPIRIHMFHHDJJIEA/*+)'***,117977800A?EFHSLGDFGHLSFEECEIJJSHOSGKIHGFGFGIIJJKIGGFGFHKJMSONSSOJPEDCFGEGHGFKFEEGSLKJDDC766666ADFIGJSHJIJHKOKI=?H?@B><?=<<;>DFIIGFSGHGEFCABBACDECCEGFEDDBAAPJOKPRLNNKSLHKIJKJKSQLPMKMSMI@??699999:@AAAMJSNSSSNSONSSLKMKJLKFJIMKRGFGFALMOIJLOKSKOOSJPKLIMKMLISIMLNMMJKLMPKLNSNMJOPSSMISNLMSLJSLKKHJISFHGFFJGIPNLJJKOMLPLONNNRQKLNLLJSKNNSSLRNLMOMSKLKILSJPIOJLSKSNNOSKMKMNJSKJJQQSMORSOSMSKSMJKJJNNLSLSOSMIJNOLNPPMIKJLIJPNJKKSMQMRJLLSIJGGJJHKIHJJRMMOMOPSRSSKSRJSSMQSMRSQKPMKSMLKNSJSPSQOPLIKKSSNNOJQLKJSRSISOJKPSQMSMLNSSKLSNMSQMNLJKNLINJQLLJSKJSORJGMOKSSJOPSRQMKOSSRHSSSSMOLSLSNSLJKQLRSNHRMSRPJMLMQKMKGHIHIJMONMQSQMNMOSKKONSJSRNSSKHOPLSSQJSJMQLLSMSQIISPLLMMSMSKONSLSKNPSRQLSKPSLILJ?<;6222@???BSSKSHKIIISKLSMJSNRSLSMISJKQRLSSQQNJSMSIIKJHKISJMOSNSKMKOJSKNLQSSSMGOSKKHKIIIINPJMROLOQJHGHJPKKMISLLSQJSQNSLNJMLSRSMSISSLSNIKIPIMSJOSSOSIFEFGEMIQIHLHHKKJHDJKHJ
@934_45CNXP_4
CGTACGTAAACAACTCGAAGTATGGGTCTAGCTTATTGATACGTTACCGAAAACCTCATTTGAATAAATTTGGAATACATTTTATTTTTTTTATTGACAAGTACTCGTACTCAAAAAAGTTAAAAATTTTTTATTTATATATTTTTTTTGAGTACGCGTTCTTTGGACCTGGTGTATCTTGTCTTTACCACGAATGATTTTCCTTGGTTAACAATAATTGTTGTTTTTCCAATATCTGCTGGTTCATTAATGTTATTTCTCCCGCATAGGGGAAATAAAGTCAATAAATGGTATACTATATGCATTTGCATCTTAGAACTTCTTCTAACGACCTACGCTTTTTGTTATAATTTTAAAATGGACGATCCATTAATTCAACTGTCCGAAGATTATAAATGGATCAAGATTTTTGATTTTTACTGGAGAATGGGAATAGATGGACTTTCTATAGGAACTATTTTACTGACGGGATTTATTACTACTTTAGCCACTTTAGCGGCTTTTCCAGTTACTCGGGATTCCCGATTTTTTCATTTCCTGATGTTAGCAATGTACAGCGGTCAAATAGGATTATTTTCTTCTCGGGATCTTCTACTTTTTTTCATCATGTGGGAATTAGAATTAATTCCCATTTTATGTACTTTTATCCATGTGGGGTGGAAAGAAACGTCTGTATTCGGCTACAAAATTTATTTTGTACACGGCAGGAAGTTCTATTTTTTTATTAATAGGAGTTTTAGGTATAAGTTTATATGGTTCGAACGAACCAACATTAAATTTAGAACTCTTAGCTAATAAATCCTATCCTGTTACACTTGAAATACTATTTTATATTGGATTTCTTATTGCTTTTGCCGTCAAATTACCGATTATACCTTTACATACTTGGTTACCTGACACCCACGGTGAGGCACATTACAGTACCTGTATGCTTCTCGCTGGAATCTTATTAAAAATGGGAGCCTATGGGTTGGTTCGAATCAATATGGAATTATTACCCCACGCTCATTCTATGTTTTCTCCTTGGTTGTTGGTAGTCGGTACAATCCAAATAATTTATGCAGCTTCAACATCTCTCGGTCAACGTAATTTAAAAAAGAGAATAGCCTATTCTTCTGTATCTCATATGGGTTTTATAATTATAGGTATTAGTTCTATAACGGATCCTGGACTTAATGGAGCTATTTTACAAATAATTTCTCATGGATTTATTGGCGCTGCACTTTTTTTCTTGGCAGGAACGAGTTATGATAGAATTAGGCTTGTTTATCTTGATGAAATGGGTGGAATGGCTATCTCCATTCCAAAAATATTTACAATGTTCACTATTTTATCGATGGCTTCCCTTGCATTGCCA
+
SJSJILGHHIOIKPMKQQPOLMMGGJFHG??;8656JLMKSLKJLJJMHIKKJQKNNSLRKRLMMLSPSLLKOSJMSNSJMISKJ;FFPSSSNNSMSIJIMKILOKJKIJJE:<=BKN9;=00CLKIFQJSSMLKRISJLJH?>>CJSLJLHGHJ6666654;6/344GSNJLSMRKPLSNNKHHPKSPSKNMOMSOQOLOPG8A((OJNNJKKHKSMIIHSSHSJGCDSLSSJSNSSJSQSLOOSKNMPLNSOINSSPSIIKJQOJ=>>@OSLNJ??<<<;:;>>IIGJMFFHGGKMHLINNPLDLLKMPKRSJJISLLNMKOQSLHHJKGLKMJJMPNNLSMKSMLOSJHE51002ABSIE.....CA2////.----.1---9FFKKOKQGJGB::::::,,,,,26B@@@@FMLGFIGHHLJPMIPOKSSPNMJHJD@>IQ<<::;DEHIJOJLSHGGGEEEFHKFCFHFGFLMJIF?@A;4;<<BECDD@BEAAABCJJII@@C@100.+**+,,,,,+++,132>>?BDHFMIIOPHOKJHHGGJOKHFIHGDEFGEGIJ@@@@AJHHHI:9;6,,FDDCCEDEGEGEGDDASRSPSJNJHGJKIJJKKKMCBBA===AD@005(((()*<222/-//D?CHGHIHJHIFDDFFFEJLKLNSSSLMOOOJNKJIHLOJMKLLMSNODEDDEIHIKSOLKJJLSSSSSKOOSKNNSSSLSN?>>=<===FOSQKMSOIHIIGA310007IGESMIKNKIHOJJSMNLSSOSRKSSSRMPNPHSKKHOLNSLNSOQLMKMPNPJSSSSSQLSMLLOQJL99999MMMSNSJMNJIK:8889HGC97----.AAABBJKMJFISHIMSOPSSLOSSNRSMKONKIJSSSSPSPOSMKQPOSLSJLOMNSMRSSSLNMSJHSLLKMNNOMONNQPSNNRPONSSSSQLIMSQSSOKNJRMPJKOJJMJSKOIPSMHNQKMSLSLSSLRLSLLSSMJHMB@JISKJKQOOKMKMSOLSSSLSOMPQKSMSKNMPLOJOLLSKOJJSKONSPSKIPNLKLQSKSGHGMINJMSLPNSJIJKNSONNOGNNSSIHNJSPSLINMNJHIJSNSSNQJOSNPMSMSIJJNNJOSPKNSKSOKKLMKORSMMLMMPQSSJPNKLIKMOJMSSKLONSLPMSKRLOQOJSLSSSRLMKPNKNLKLOSMKMQJNKMNRSLKPMNJOKKKKMIJNSSOMSSLKLLOSNNMLLSNSLNLLKECCCEGRIMQMHOKQSOLJSJPJNMKOMNNISOLQHKISHIIQKSONMNSSSNIELKPFJJEBCHISJLSIHIIJKIRLLIKLLSJJLNJQSJHMHHIOKFF;:
@935_45CNXP_4
TACGATCGAACAACTCGAAGTATGGGTCTAGCTTATTGATACGTTACCGAAAACCTCATTTGAATAAATTTGGAATACATTTTATTTTTTTTATTGACAAGTACTCGTACTCAAAAAAGTTAAAAATTTTTTATTTATATATTTTTTTTGAGTACGCGTTCTGGACCTGGTGTATCTTGTCTTTACCACGAATGATTTTCCTTGGTTAACAATAATTGTTGTTTCCAATATCTGCTGGTTCATTAATGTTATTTCTCCCGCATAGGGGAAATAAAGTCAATAAATGGTATACTATATGCATTTGCATCTTAGAACTTCTTCTAACGACCTACGCTTTTTGTTATAATTTTAAAATGGACGATCCATTAATTCAACTGTCCGAAGATTATAAATGGATCGATTTTTTTGATTTTTACTGGAGAATGGGAATAGATGGACTTTCTATAGGAACTATTTTACTGACGGGATTTATTACTACTTTAGCCACTTTAGCGGCTTTTCCAGTTACTCGGGATTCCCGATTTTTTCATTTCCTGATGTTAGCAATGTACAGCGGTCAAATAGGATTATTTTCTTCTCGGGATCTTCTACTTTTTTTCATCATGTGGGAATTAGAATTAATTCCCGTTTTTTGTACCTTTATCCATGTGGGGTGGAAGAAACGTCTGTATTCGGCTACAAAATTTATTTTGTACACGGCAGGAAGTTCTATTTTTTTATTAATAGGAGTTTTAGGTATAAGTTTATATGGTTCGAACGAACCAACATTAAATTTAGAACTCTTAGCTAATAAATCCTATCCTGTTACACTTGAAATACTATTTTATATTGGATTTCTTATTGCTTTTGCCGTCAAATTACGATTATACCTTTACATACTTGGTTACCTGACACCCACGGTGAGGCACATTACAGTACCTGTATGCTTCTCGCTGGAATCTTATTAAAAATGGGAGCCTATGGGTTGGTTCGAATCAATATGGAATTATTACCCCACGCTCATTCTATGTTTTCTCCTTGGTTGTTGGTAGTCGGTACAATCCAAATAATTTATGCAGCTTTAACATCTCTCGGTCAACGTAATTTAAAAAAGAGAATAGCCTATTCTTCTGTATCTCATATGGGTTTTATAATTATAGGTATTAGTTCTATAACGGATCCTGGACTTAATGGAGCTATTTTACAAATAATTTCTCATGGATTTATTGGCGCTGCACTTTTTTTCTTGGCAGGAACGAGTTATGATAGAATTAGGCTTGTTTATCTTGATGAAATGGGTGGAATGGCTATCTCCATTCCAAAAATATTTACAATGTTCACTATTTTATCGATGGCTTCCCTTGCATTGCCA
+
PMQSMSISKONKHJOKKSQPILSMLLSMSJSLNPHJIFNJLKNOIIHOSSNSPLJNKEHJPMPLNKSLRSSRMIJKMPLLSSSMSERLJJA?333356CHHSMLSLPSOKMLMISKSSQIF@?BEHHEKHSSSSRSQPKMIE?9@HLJSJJKNGLKG?;;,,))*9<HGHGFMNJKSKNSOSSMLSSSRDHKJNKSHSKSPILJNSLNOPLSKMJSNKSOOI73.A8778BFIKJJQLLJKOSJSMLMOMJHJNNKHPGCEKKHNSNKRMOKJSLLSJSKJLOMISSSHLOKILNMSSRNJSKSMRSOGJ??EFHLSIJQSRSJLQIINSSLSSPOOSSJPSCBLKJSLMKKPMSGOIIFEFHJSSMSLIOJNKNKOSMMIPKJSOSJL<<<<<LHID66666EMONIIE?GSSLJMILIKSSNPJSKJLLSKJEFE>=>==SGEGLRJOMQQSKJSNLSLOJIMJGNMSNLSKHMJHGPSFJLNJPISLKKOSSLILIJIE?@ED????>@CDKIHHLCBB@CJNKNFFILNSMLMIRNSLMJKMHROKOGGLHMSIGEEECGJJHLKJISN?CE99<7788KHLLMJKKPJ>SSSSKJOLKHNSPPNLSOPNSKJLMIRJMBIG=993,+0)(())))9)6=HIKHJIMNKJEBEGGPNRSSMSOSOLQSFFGFHKID8BIGEHH====<MOILPSHF?AFFFEDEDDCSIDSSSHBDEFLHJSLNPGEKFDLSQLMICGMLKJMMMJDHNHIHGNJDGFGOPHKMOEFEFSJIHHIIJLPSA????AJINNMJJSSSNKPSSLFFIRLSKJNLMSJSRSMSGBSSIQOSRMRSRKKJSISLQJDKLPRIID<<<<>+)'''**44BEDGLEQJIJKNSNRSNSSSSSKKKLLOIKPLSSJIPRKJSSSSJIMSQIOQJSOHKPNMHHJSKNKLKOSHNNKILJHRSNPL@SLSMSSIL444454334786778=@A?@@>?C<<=<<DJHNIGMMKNJKNMKNLMIIKSKNSSSSSOOSPOLSSOSSSSMOJMMSMLMKCHNJSOSSSQNSMSKNORSOMNQNIPSMSOMRJSPLLMSMSNNRHIJOSSSNMMJKHQOHJSSORSSMLQMSONSKMLOSMKIKKKSSRNNSMLPNQMNQKSNOPSSNLHKLKMMSSSSSONMPKKLPKOS@=<<<=KIGCSJNNRIKJKMSSPKRMNINLNSLSSSSMSPJSSOJNJLMSRKMPKPKKINRSSPOLMLLIRKSPQNQKOPSLRRSOKRSPRSOSIHRILIKQMSJLMHJJHLINNINGI:954989:CFGIJHIDFCEIKGKLPIIIMKJMJMPNSIKIJLIMJOSENRJPLMKHJJG
@936_45CNXP_4
TACGATCGTTTTTGGCCTAATTCTTCTTCTGATGATCGATTTAACCTCTGATCAAAAAGATATACCTTGGTTATATTTCATCTCTTCAACAAGTTTCGTAATGAGCATAACGGCCCTATTGTTCCGATGGAGAGAAGAACCTATGATTAGCTTTTCAGGAAATTTCCAAACGAACAATTTCAACGAAATCTTTCAATTTCTTATTTTACTATGTTCAACTCTCTGTATTCCTCTATCCGTAGAGTACATTGAATGTACAGAAATGGCTATAACAGAGTTTCTGTTATTAGTATTGGCTACTAGGAGGAATGTTTTTATGTGGTGCTAACGATTTAATAACTATCTTTGTAGCTCTAGAATGTTTCAGTTTATGCTCCTACCTATTATCTGGATATACCAAGAAAGATATACGATCTAATGAGGCTACTATGAAATATTTACTCATGGGTGGGGCAAGCTCTTCTATTCTGGTTTATGGTTTCTCTTGGCTATATGGTTCATCCGGGGGAGAGATTGTCAGCTTCAAGAAATAGTGAATGGTCTTATCAATACACAAATGTATAACTCCCAGGAATTTCAATTGCGCTTATATTCATCACTGTAGGAATTGGGTTCAAGCTTTCCCTAGCCCCTTTCATCAATGGACTCCTGACGTATACGAAGGATCTCCCACTCCAGTCGTTGCTTTTCTTTCTGTTACTTCGAAAGTAGCTGCTTTAGCTTTAGCCACTCGAATTTTCGATATTCCTTTTTATTTCTTATCAAATGAATGGCATCTTCTTCTGGAAATCCTAGCTATTCTTAGCATGATATTCGGGAATCTCATTGCTATTACTCAAACAAGCATGAAACGTATGCTTACCGTATTTTCGTCCATAGGTCAAATCGGATATGTAATTATTGGAATAATTGTTGGAGACTCAAATGGTGGATATGCGAGCATGATAACTTATATGCTGTTCTATATCGCCATGAATCTAGGAACTTTTGCTTGCATTATATTATTTGGTCTACGTACGGAACTGATAACATTCGAGATTATGCAGTTATACACAAAAGATCCTTTTTTGGCTCTCTCTTGGCTTTGTCTTATCCCTAGAGGTGTTCCTCCGCTGGCAGCTTGGAAAACTCTATTTATTCTGGTGTGGATGGCAGGCAGGCCTATATTTCTTGGTTTCAAATGGGTTGCCGAGCATTTATTATTATTATTATCTAAAAATAATCAAGTTATTAATGACTGGACGAAGAACCAGAGAATAACCCCTCACATGCGAAATTATAGAATATCGAAAATTCGAGTGGCTAAAGCTAAAGCAGCTACTTTCGAAGTAACAGAAAGAAAAGCAACGACTGGAGTGGGAGATCCTTCGTATACGTCAGGAGTCCATTGATGAAAAGGGGCTAGGGAAAGCTCGAACCCAATTCCTACAGTGATGAATATAAGCGCAATTGAAATTCCTGGGGAGTTATACATTTGTGTATTGATAAGACCATTCGCACTTCTTGAAGCTCAATCTCTCCCCCGGATGAACCATATAGCCAAGAAAGTTCATAAACCAGAAATAAGAAGAGCTTGCCCCACCCATGAGTAAATATTTCATAGTAGCCTCATTAGATCGTATATACTTCTTGGTATATCCAGATAATAGGTAGGAGCATAAACTGAAACATTCTAGAGCTACAAAGAAACAAGTAGTTATTAAATCGTTAGCACCACATAAAAACATTCCTCCTAGAGTAGCTGTTAATATGAATAACAGAAACTCTGTTATAGCCATTTCTGTACATTCAATGTACTCTACGGATAGAGGAATACAGAGAGTTGAACATAGTAAAATAAGAAATTGAAAGATTTCGTTGAAATTGTTCGTTTGGAAATTTCCTGAAAAGCTAATCATAGGTTCTTCTCTCCATCGGAACAATAGGGCCGTTATGCTCATTAGAACTTGTTGAAGAGATGAAATATAACCAAGGTATATCTTTTTGATCAGAGGTTAAATCGATCATCAGAAGAAGAATTAGGCCAAAAACAATATAA
+
IGFHGJGHFGIKOHOIOKOLHRJSKJMSJOHKKJJJKILJKSJHHLNLI??>7-,,,ACFFDEKGILI>>OISJSJSKLLHKOMKJMMKIKHLSMOMIOIHKJKJJISHKOJMSKPKQLOHGHEFB>:958:56:<99DCBBEFDGHGHGG;:8999@?AGNMLSKNFHIIFHHHOILLNNMSHGFHJSGGGID<<<=JSJQKNISJIKGKGSKNSKSJKLOJIA?@@@FEEDEEIJSEFIFIFEFHHHHGPIHIJHMMRKSIIHKLIHKIIFIEFEJGMIKHGC/--*****('&&'011.,-12316/.---2DBJHEGILKHFEFEEEEDEDDDPGJOSPOSQKGJJGHKILDBCJNHHJG==;:;>?PGGFGDFFIJJJMJIMGIHHIHSHDC=99:FLNIHLHFGEBBBBDFKFIEDCBCDDDDDDEGHJJJDGE1////FGHSGGEEEEEGFFFGFHGCFEECGEFHKHHIFDFGFPIFFDCDCDEEGB?<>>>644.-/7EGDEDB@?96(((((16:BDDFFFEEHEDEDDIGEEFFJGGGFDEEDCEFGJIFFEFHLFA>)>???IGHEELIGIFDDCCCEEGHFCID:::99/-+()),)))*-(())(()(../,-67A@C9A8-6GDDEEDDCCCEFHGHECBBACFEEGFFIOJSFDD@DGIIKHFDBDCCIRGLLHSQJIJKILFFGIKFFFFDLSSJJNJLKIA>>>>:...,(()(()889IAJAAAJJLJLSMOMQMKSSPSJJJNEIGGDJNLSSKDKEEE@?;::=FFJSSHLMABACDDGKR@78HA@A@CDBBBBGLINJSSIHIS88SNSNGEEEDCFHA@>=<=6668855554322-++*))())('*38;/0FSLLILHHKJSIJIJKKJINJLKPMLSSSSSSSMLHFGGMSKIJIIKILSKJHHKKJSIHGIHGLMJHNKNKNILSLOOSGLJKPSNJSHIHJHIIFIEB75,,++.-...1.....2FIJGI===<>@8(((()=A3322.//A44445>;:888,++++1311,,++++++((&%%'(EGSLHJSSIHIIAA?AAB?@>?8,('&%&''&''(().//(&%%',,**&&(')&&'./330&&&%&&&'&&&$##$$'&'--..236:77899==;;;;;HIHHEA@;/.*(-4*+=>?@;;:7(('((&&&$%&''**)'''&'*)(%%&&)*+/.//<JJFOIJJIGIHGIHGHIIFFA=:99433/,,++)&&%$%$$%%%$%%%&'478@866545446...557889DFLMMLHFFEEJIHHJIIFFHHGJIHFDFFFHGHIIHIFGGGHC@BCHHFJQKLGJIGEEEDGJJFJEECCAAGGGKLFEFEICDCB>>===@@=<//3126555563BB?==;:;<4D=<:9*'&'',=;???BCADGGA?=?@CCCDCFBAAA??8754,,//6<<<;::;>BBAAAB@B<;<<9:41233344555577110.&&%$&'%&.--02111+**.0330,,212355AFC>=<;9989:77,+*'.(&%%%&(**))))&%&%%&$$'/12337345<<954322''''(3669:::56;<>:7443422120000+)))*))((((''534<<9999;899<<>;;>??@GFLGEFEAA@><433301222469;<:6320/.,(('&(++++,-.369ACGEBBABADEEDDCCDCEFKHOLIIKCB=<@@?=>>HCDDDAEFEEECDCEEEEB@@DHFKEFFGEMKIGFDDEDEGIISJFFEJJI21112CDCC@@>>===;:)));;@?8.+++.>DBA>?DDDCCCCCFHFIGDDCEDGGDCDEDBBBCB@??>>AB@99:;-,,,,5:>EEIFE@C44ABCDFCB8920222399=:9843588A<=B????@>;;:<==;DCBCBC>>>=876/+*)(()((//02247777=?BDFHHIGGIEDDCCDCDCBDEIMA??55221-()131//8899@C???>=:1/**.)**,-770///42+)(&&$$
@937_45CNXP_4
CGTACGTATTTTTGGCCTAATTCTTCTTCGATAAAGTATTCGTGACGGGCGCGCTTGTTAAGCGCGATGGTCGCTGAACCAGGTTTATGTGCTTTTTTCTTCGTCATAAGCGTCGTGAATCATCGGTAATCTGAAATCGAAAACACCCCATATCAATCCTGCGGGGGACAAGGCTCTATCTTAGCATGAACCCGATTATTGCGATTA
+
HMGPJSSFCECEOSOMJINLJSNNSSOMPNPNNLSSNJSSSSMLNPQNSOROPSNLNKNHISPLSCAAABSHIJGFKJJFJSIHMJQSQPNKJELSOSGOSAAJKLISMSOSKSIMSJKJSLPIINKMSNSSKIJHG?<;<<CDKKKIKJMKKIGJOLKJJSHLHGMJGFFGHJMMILJGBC33GEHJHIKJIJHKKMSKLIFDFGF
@938_45CNXP_4
AATCGCAATAATCGGGTTCATTACAAAGCGTTCCACCACAAAACACAGGTGTATCAGGATGATCCGGAGAATGCAAGTAAACAAACAAGAGCTTAAACGAACTCCTAGATCGCTGAAGCGCATCCATAAATCCTTCCACAACAAAATCAATCTTAAAAGCATTATTACTCCCATAATCTCTATCAAACAAAGCAACAAACTCCATCGCTTCACCAACAGAAGAAGAATTAGGCCAAAAATACGTACGA
+
888HJSNOLNSSSHPIPLQSSSNSLSMNSLS:7777KOIIGISLKJSMQPSSSNPPQSRMNNMQSNQSNOSSLSSSMJNRLSPSLSMNKMOKILHLLOKRPMKSKLMPSIJIJHGIJKPGIIJHMSNSQSSRGOONKJSJMMKNSPKIJLLOQSPSPSMSJQJOSMLOSNLLLNKQLLSSLQMKSRQSNSLLSSSQQSSKSLNJLSMSSJHKHPJJKLFKNG?@98;>?ABBCEGGINNLLIIGGK@?
@939_45CNXP_4
ATGCTAGCTTTTTGGCCTAATTCTTCTGGTGTGGATGGCAGGCAGGCCTATATTTCTTGGTTTCAATAGGACTCCTTACGAGCGTTCTTTCTATCTACTATTATCTAAAAATAATCAAGTTATTAATGACTGGACGAAACCAAGAAATAACCCCTCACATGCGAAATTATAGAATATCCCCTTTAAGATCAAACAATTCCATCGAATTGAGTATGATTGTATGTGTGATAGCATCTACTATACTAGGAATATCAATGAACCCGATTATTGCGATTA
+
KKIMQSKFEA;SKDBBBFIMSLMMKMJSNMOHJMIKJLRAAAAAGJLLSNSLSLNNSQQJMSKSSKKJJHIKJJMHSHLGSLJMKJJ>DH-::::HGFFHMMHGDBBBAJKJ>8833444:999:<@GFGNCDDC99:::HFGHISSQPMNKSJJNGGHHKSSIJOLRSNLFGEGGJCFGGFNF79LNMJJNJIEDEDEOJJJKHLKLLKIJIIKSSRLHONOJIIJJGILIHIDDCBBDFFFGJMIOJKJKHKONMKMJJKHOLNKLHSKLHSIJ
@940_45CNXP_4
TACGATCGTTTTTGGCCTATTCTTCTTCTGATGATCGATTTAACCTCTGATCAAAAAGATATACCTTGGTTATATTTCATCTCTTCAACAAGTTTCGTAATGAGCATAACGGCCCTATTGTTCCGATGGAGAGAAGAACCTATGATTAGCTTTTCAGGAAATTTCCAAACGAACAATTTCAACGAAATCTTTCAATTTCTTATTTTACTATGTTCAACTCTCTGTATTCCTCTATCCGTAGAGTACATTGAATGTACAGAAATGGCTATAACAGAGTTTCTGTTATTCATATTAACAGCTACTCTAGGAGGAATGTTTTTATGTGGTGCTAACGATTTAATAACTATCTTTGTAGCTCTAGAATGTTTCAGTTTATGCTCCTACCTATTATCTGGATATACCAAAGATATACGATCTAATGAGGCTACTATGAAATATTTACTCATGGGTGGGGCAAGCTCTTCTATTCTGGTTTATGGTTTCTCTTGGCTATATGGTTCATCCGGGGGAGAGATTGAGCTTCAAGAAATAGTGAATGGTCTTATCAATACACAAATGTATAACTCCCAGGAATTTCAATTGCGCTTATATTCATCACTGTAGGAATTGGGTTCAAGCTTTCCCTAGCCCCTTTTCATCAATGGACTCCTGACGTATACGAAGGAGTCCATTGATGAAAAGGGGCTGGGAAAGCTTGAACCCAATTCCTACAGTGATGAATATAAGCGCAATTGAAATTCCTGGGGAGTTATACATTTGTGTATTGATAAGACCATTCACTATTTCTTGAAGCTCAATCTCTCCCCCGGATGAACCATATAGCCAAGAGAAACCATAAACCAGAATAGAAGAGCTTGCCCCACCCATGAGTAAATATTTCATAGTAGCCTCATTAGATCGTATATCTTTCTTGGTATATCCAGATAATAGGTAGGAGCATAAACTGAAACATTCTAGAGCTACAAAGATAGTTATTAAATCGTTAGCACCACATAAAAACATTCCTCCTAGAGTAGCTGTTAATATGAATAACAGAAACTCTGTTTATAGCCATTTCTGTACATTCAATGTACTCTACGGATAGAGGAATACAGAGAGTTGAACATAGTAAAATAAGAAATTGAAAGATTTCGTTGAAACTGTTCGTTTGGAAATTTCCTGAAAAGCTAATCATA
+
KISJKIJBFHGFEEGOIJKSJKOSSLLPSQMKOMKKHEKGPJHSHFHFHKSNEISOSLMHSSEFEGGPKPSKSLMSLECIEHMNNOJFSJKLSLOLNHIMSKJJPLIIJIIJKQISNQJOSSHIDDDDAFLPOMONMQKIJJGKKJJLJNEHMO?=;<=NKJPKHIHJIIIHIKNMSKSSLKHGBHFSHMDIFGGIJNLKLIIIKLJHFJKIGIIOLQJKLMLOH9989KILMINIGGGHEHHFHOHSLKIMMJGHGGHHJMKJIJBHJIFGIEGGHGJINICDCCFLOHKIGGFHIJHGHIGFIEHGFGFGHGHGJJKSPONJKNIFDDCCDEEIGJFIHGHHHIHHIKKMNIGFFFGHHGHIGGIGJ?8989FSHFGFEEGMGJGIKIGHIGGGPJID?7*(()?@??=BDEFGNHIGLOLLMMJMIMIHJKJKQISKMKKJPOLNMOOKJOSBGD<@@@AQJKHOMOMIHPPOLLIMKNLSMRLMQINKSLSPSSLIHFFECAKIPPSIFBBB;;;;79899IHKSIMNPSLKMOKJPQOOOGIJMJGHOHGGGGHHGJQPOBCC7FHLNEHLHKLHJILJSGLNOLOSKSKMKSSKQLKKKOSJFJGJPKFKQSBHK4SQEGJNEJHBGH@8EGFGHHIKLIMHPLNLNLIIS=<<<<BAEGC@?>CIFHG<<<<8795515---.?A?BBBCCDFFFDBDDEIGGGGGG@@@==??;===>@??<;75322447211111<:>11112>>==@?BBACDEDHGCFEHHFEGGDEEDBABC?@@@BBCCB32222BEEBB6333<<=?CCDBCBAB10000166:99EEIDHGIMSLKHHJIB>A@BBCBDB@@?BA@<>A>E>===<?@=7333201*(''))**.//11444'&&&&&/25788:<<?ABFDDFEFHFGEDCA@ABDFFISIJHECB@A@?@@@>>>>@ABA=;<;=?>??DCBBDDD77777F?=;;65433.*)%%%%%%&'*,-.689:=>?@AB=:=<:;<<<>>?ABBCABB?>>>?BBA?>;=>9:3231111375555678;755678777<<>A@BCB@BCDIGGHHFHHDECCEECDGEDFFEEDDDCC@@@?B@@?<8555332210000010*****--//09<?@FIKLIHGA?ACCA@=7676778
@941_45CNXP_4
AATCGCAATAATCGGGTTCATTGATATTCCTAGTATAGTAGATGCTATCACACATACAATCATACTCAATTCGATGGAATTGTTTGATCTTAAAGGGGATATTCTATAATTTCGCATGTGAGGGGTTATTTCTTGGTTTCGTCCAGTCATTAATAACTTGATTATTTTTAGATAATAGTAGATAGAAAGAACGCTCGTAAGGAGTCCTATTGAAACCAAGAAATATAGGCCTGCCTGCCATCCACACCAGAATAAATAGAGTTTTCCAAAAAAACCTGCTAGTGGAGGAAGACCTCCTAGGGATAAGAGACATAGAGCTAAAGAGAGAGCCAAAAAAGGATCTTTTGTGTATAATCCTGCATAATCTCGAATGTTATCAGTTCCGGTACGTAGACCAAATAATATAATGCAAGCAAAAGTTCCTAGATTCATGGCGATATAGAACAGCATATAAGTTATCATGCTCGCATATCCACCATTTGAGTCTCCAACAATTATTCCAATAATTACATATCCGATTTGACCTATGGACGAATATGCAAGCATACGTTTCATGCTTGTTTGAGTAATAGCAATGAGATTCCCGAATATCATGCTAAGAATAGCTAGGATTTCCAGAAGAAGATGCCATTCATTTGATAAGAAATAAAAAGGAATATCGAAAATTCGAGTGGCTAAAGCTAAAGCAGCTACTTTCGAAGTAACAGAAAGAAAAGCAACGACTGGAGTGGGAGATCCTTCGTATACGTCAGGAGTCCATTGATGAAAAGGGGCTAGGGAAAGCTTGAACCCAATTCCTACAGTGATGAATATAAGCGCAATTGAAATTCCTGGGGAGTTATACATTTGTGTATTGATAAGACCATTCACTATTTCTTGAAGCTCAATCTCTCCCCCGGATGAACCATATAGCCAAGAGAAACCATAAACCAGAATAGAAGAGCTTGCCCCACCCATGAGTAAATATTTCATAGTAGCCTCATTAGATCGTATATCTTTCTTGGTATATCCAGATAATAGGTAGGAGCATAAACTGAAACATTCTAGAGCTACAAAGATAGTTATTAAATCGTTAGCACCACATAAAAACATTCCTCCTAGAGTAGCTGTTAATATGAATAACAGAAACTCTGTTATAGCCATTTCTGTACATTCAATGTACTCTACGGATAGAGGAATACAGAGAGTTGAACATAGTAAAATAAGAAATTGAAAGATTTCGTTGAAATTGTTCGTTTGGAAATTTCCTGAAAAGCTAATCATAGGTTCTTCTCTCCATCGGAACAATAGGGCCGTTATGCTCATTACGAAACTTGTTGAAGAGATGAAATATAACCAAGGTATATCTTTTTGATCAGAGGTTAAATCGATCATCAGAAGAAGAATTAGGCCAAAAATACGTACGA
+
JRKKPSHJNLJPLKILLSQOKSKKPODEDCELNNSPKNMNMLLKILNJKNIKONLMSJPJSOLMNJHHGHJIJKNIQLRLKSSLKLRIJSD>>>@DLMLMKSM?>>>>MSIKLSQSMSSPSIPONJMKONMLID4222511113;;;FGISJMMQKSJSSSRSSSJSSKSMSLNSMIMKKIJSKHIILKOORLKJLNSMJSSMKDBCCCGJHIJKSKKMPNSPSNSMPRSPJKLSSOSC<=@?@HSLIJIJMNLMJMPOJJOJJLPN>>FGGSKMSPJG;;;B?;987679>::;LSKIHSIMILJLGEGGHEHGIKIOFOSQNNOFFEEDJEMOSMQMQJJLOSSPNNJNSRSLLRLLIPKPJSMSC@?>=>A><=@FHLLJSNLSJRMM><:88:FOSSJMNJMLJILSJJILKIJKSLNKSPIILKOSSMLNGILLKHONMJJKISIMSPKSPNSOQNSSSKSSPRNQSOIKSLNQOPSJLSMQOHKJSKIJLJJJLSKHHGJLJKJFECBDFMKMGIIIKHHLIKHLHFGGHLSLSQKKJIIJGFNJHLJSILJIKIQMPKPJHJGIKKHGGGFDBB>=A>78FEGMFGFGBBABBIIHGBDF;;;;9:;7;;;<DDHLFGEFFHJLLIFCCC=>IFDDDJJGGLSQQSIGFFGHE?FFLIKSJLIIHJGOKJSLJNILJSJLQHIHSNHG;75999:CEEDGGGIFBJSQLJHKSGGHJMSJSOSSKKPISMJMJEEFELMSSSSMPSSSSJNINHGJSJHPLLLIMORLSISGEKMLNKMLJISLOJMRNSQLSKMSSKRS<<<<<SFGHFIIIIISKSSSSRMGS??@IKNIJHIJNMHKNMMSJRJSSSIPLNPMPKINMMNSPKSSLJKMLLOSSSSLHMLRSEC+)))/HHOSPOJMSSLSSLNLSRJSNSLOSSNNRQQKNJNSPNFJFPICBDDA@DDFFGKJ@S==<==SKMMNJLSSSJSKIKKNOIJHILJLKNJLHGHGJI;F0=<79JLNLONMJONHKQKGJKMJPINNSLOIPMHQSJSISMSPSKSSSJJIINJQPMNLRJMKSNSNOMSFCHEFNLNLSPNHOKHOSLSLNLLKNMOQOSPIKLKKRKISSLSMLSPOLMPQKISOSKLSPLJORLJQMKB>AC>NOSRSSSPKJLKNJJB@@AAGBB=<8;9<@FJSKNQJSMLJJILMNQKKMLQNOJLISLILKOMJLJSQSSJSIABQSNOSNLNPQJJIKISJJJJQNMPLNSKSIOLRHJINJLOJJKLSJMNKKHMQFM>>KJLIHH====>DFELLHOJJKJNMJPLJHGFHJMQSQJSLJJOIOIGIINLKLSJJSLSSKHLFGIFIJJJKG;:::?FGGFFFJMHMIFEGEGPIHHIJFFSSSIJDDCDEHHGINNSKEEFDDCE
@942_45CNXP_4
AATCGCAATAATCGGGTTCATTGATATTCCTAGTATAGTAGATGCTATCACACATACAATCATACTCAATTCGATGGAATTGTTTGATCTTAAAGGGGATATTCTATAATTTCGCATGTGAGGGGTTATTTCTTGGTTTCGTCCAGTCATTAATAACTTGATTATTTTTAGATAATAGTAGATAGAAAGAACGCTCGTAAGGAGTCCTATTGAAACCAAGAAATATAGGCCTGCCTGCCATCCACACCAGAATAAATAGAGTTTTCCAAAAAAACCTGCTAGTGGAGGAAGACCTCCTAGGGATAAGAGACATAAGGAGCTAAAGAGAGAGCCAAAAAAGGATCTTTTGTGTATAATCCTGCATAATCTCGAATGTTATCAGTTCCGGTACGTAGACCAAATAATATAATGCAAGCAAAAGTTCCTAGATTCATGGCGATATAGAACAGCATATAAGTTATCATGCTCGCATATCCACCATTTGAGTCTCCAACAATTATTCCAATAATTACATATCCGATTTGACCTATGGACGAATATGCAAGCATACGTTTCATGCTTGTTTGAGTAATAGCAATGAGATTCCCGAATATCATGCTAAGAATAGCTACAGGATTTCCAGAAGAAGATGCCATTCATTTGATAAGAAATAAAAAGGAATATCGAAAATTCGAGTGGCTAAAGCTAAAGCAGCTACTTTCGAAGTAACAGAAAGAAAAGCAACGACTGGAGTGGGAGATCCTTCGTATACGTCAGGAGTCCATTGATGAAAAGGGGCTAGGGAAAGCTTGAACCCAATTCCTACAGTGATGAATATAAGCGCAATTGAAATTCCTGGGGAGTTATACATTTGTGTATTGATAAGACCATTCACTATTTCTTGAAGCTCAATCTCTCCGGATGAACCATATAGCCAAGAGAAACCATAAACCAGAATAGAAGAGCTTGCCCCACCCATGAGTAAATATTTCATAGTAGCCTCATTAGATCGTATATCTTTCTTGGTATATCCAGATAATAGGTAGGAGCATAAACTGAAACATTCTAGAGCTACAAAGATAGTTATTAAATCGTTAGCACCACATAAAAACATTCCTCCTAGAGTAGCTGTTAATATGAATAACAGAAACTCTGTTATAGCCATTTCTGTACATTCAATGTACTCTACGGATAGAGGAATACAGAGAGTTGAACATAGTAAAATAAGAAATTGAAAGATTTCGTTGAAATTGTTCGTTTGGAAATTTCCTGAAAAGCTAATCATAGGTTCTTCTCTCCATCGGAACAATAGGGCCGTTATGCTCATTACGAAACTTGTTGAAGAGATGAAATATAACCAAGGTATATCTTTTTGATCAGAGGTTAAATCGATCATCAGAAGAAGAATTAGGCCAAAAAGCTAGCATA
+
DDFPHHJKIOSKGIGIHLDBDBCSSSHIPPKMISHE@@@????@SLSSSJSFHJHFGEEDCEBA?>>>CFQJJIKHISKQLIKLN??B><;98<=?JOLIHLF;;;;=FGJSJSKPSKMMFEFGISPSSPORSSHHHIONSKMSRLPMMJSLSLNQMMNKSLISSI@;9:HRJQSSSKSLKPSGQHSJKONKMOHIDCCDHJNMSLHL=<<<<@KDIPMSMKOLOMJKGKEIIDECEMSIGEFEHAA1))ABCCGLIGEE@>:8=****08KPLFJJJOJMSOHSIPKNQPIRIKLJSEIHINIBIGKFDE>=94***++=??A=CFF97445ABEHHHGGFGEEEEDBDEFGKNSSSKILOKSRSQOIMOOJSKMPJLDEDDEEGFHNNSLKEFIIEHQSIKLJOLJFHEGHFFEBDFJLKSIJMFFGHKLQSKNNKQOLLIEDFEFMJSMNPNNLMLMQNJKJJSMMMSJRJKNSSSKSLPKLMPNSLNSSLMJMSNSKKLSLRSMRSLPKSPINJ@????==OKSKH???AG<;;;;999<=HKLKKIHJKIJJLILSSNNLSNSSJPNLHSISIBB@@@A67645;::E;:::;>;?BADFC>>?,+&&&*0B@9?;;>?AJSQSPKPKEESIRMKSGGKKSOHOJSMSSOOSSSSOMOIGCFILPRLSSSSSSPSJNRSSKOJMQPSKMKQILOGHGJIJJSKLMKKOSIIQIJGF?><89:<>??BBHIEBF::::LC@?@AIIRKODECB@DB@ACCE=::544449LSOJODDDA@FNLDF43333EFGGHHJLNKKISNLPKSOKMKMLIKOSSKNJSLSNSNKHHJHFPJHRFFDDGIJJGFAJFAAISGELESGHIJHISSSIKNSNJOSMPKJOSMCA@A@GEC31++JLSQSSSKNKKHEHA6678<BAC@AGEMHHSQOLHIHHILSHOKSQLGJJNJ<;<9091----..---+**))+++++BBCEGEJKSGHLKOH@??@ED917<00KQSJSOJFFJJMKSHMSJOSJJGDDEB=3**BBDIGHG@87ABJJLSQLKIMLJLNOKJSKSKSRLEDB;555???DBBC?@@MJSIISGIIIJSPJKSMLKQJNNLMJSJJLHGF==<;:99>6=:::HE777FMKGJJSHSPKKOLLIIIIHIGKBBFE99''(*-,,224;<<=D??>BACBCEDKMLGGHJIOISSSHJSNFJIJJGEEC@=@BDCSSSKMKH@@>=>BCBBSKSMSOHJMIKHJSOLOHJSIGSLJJJSSSSOKNQFIDEMKKJKNQPIPJSHFHBFCABEBCCCDLIHHGGIKJLHHMGGLMRSSQLNGNLNSKGMJKMKKEDCBADC;9JIB?@@CHIJIIH><<:;@BABCCA@@@BFINJIKLHGHIGFDDEFJOGECA?=?B
@943_45CNXP_4
ATGCTAGCAACAACTCGAAGTATGGGTCTAGCTTATTGATACGTTACCGAAAACCTCATTTGAATAAATTTGGAATACATTTTATTTTTTTTATTGACAAGTACTCGTACTCAAAAAAGTTAAAAATTTTTTATTTATATATTTTTTTTGAGTACGCGTTCTTTGGACCTGGTGTATCTTGTCTTTACCACGAATGATTTTCCTTGGTTAACAATAATTGTTGTTTTTCCAATATCTGCTCGTTCATGCGGTCCTTCTTCCGCATAGGGGAAATAAAGTCAATAAATGGTATACTATATGCATTTGCATCTTAGAACTTCTTCTAACGACCTACGCTTTTTGTTATAATTTTAAAATGGACGATCCATTAATTCAACTGTCCGAAGATTATAAATGGATCGATTTTTTTGATTTTTACTGGAGAATGGGAATAGATGGACTTTCTATAGGAACTATTTTACTGACGGGATTTATTACTACTTTAGCCACTTTAGCGGCTTTTGCAGTTTGTTCGGGATTCCCGATTTTTTCATTTCCTGATGTTAGCAATGTACAGCGGTCAAATAGGATTATTTTCTTCTCGGGATCTTCTACTTTTTTTTCATCATGTGGGAATTAGAATTAATTCCCGTTTATCTACTTTTATCCATGTGGGGTGGAAAGAAACGTCTGTATTCGGCTACAAAATTTATTTTGTACACGGCAGGAAGTTCTATTTTTTTATTAATAGGAGTTTTAGGTATAAGTTTATATGGTTCGAACGAACCAACATTAAATTTAGAACTCTTAGCTAATAAATCCTATCCTGTTACACTTGAAATACTATTTTATATTGGATTTCTTATTGCTTTTGCCGTCAAATTACCGATTATACCTTTACATACTTGGTTACCTGACACCCACGGTGAGGCACATTACAGTACCTGTATGCTTCTCGCTGGAATCTTATTAAAAATGGGAGCCTATGGGTTGGTTCGAATCAATATGGAATTATTACCACGCTTATCATTTGTATTGTTTTCTCCTTGGTTGTTGGTAGTCGGTACAATCCAAATAATTTATGCAGCTTTAACATACTTCTCGGTCAACGTAATTTAAAAAAGAGAATAGCCTATTCTTCTGTATCTCATATGGGTTTTATAATTATAGGTATTAGTTCTATAACGGATCCTGGACTTAATGGAGCTATTTTACAAATAATTTCTCATGGATTTATTGGCGCTGCACTTTTTTTCTTGGCAGGAACGAGTTATGATAGAATTAGGCTTGTTTATCTTGATGAAATGGGTGGAATGGCTATCTCCATTCCAAAAATATTTACAATGTTCACTATTTTATCGATGGCTTCCCTTGCATTGCAG
+
GHIPMKLOLJOJJNKKLHKKSDGCFGGLOMLHIHGJIAAGD76656@AEFEGDIOSGEEFIFIHH9999;<94111=>?>==7.....<>AEDGHEFKGIHLFHJGHIIMLHFHKISSC@>99;>JFDJOOSNRMFDGCA?0//.8=?B5200.////011150,,556<3334574-,,****+-))112>>>>>CCBA:7FEDBCKOMSRCDCAABA))))))((((AAAB<<---,,(((((+,))))*))))((,))&*>@ACCECEEIEAAA?????@@BB@AGEDEFGEFEFIHNGEFIFSHH<<6++<?@@DAA@11189CCCDEIGHFFFGKOHMLIKHSHIKI>=?@OJJHDCDDCA<=L@???BDEFGFGGGEGGGKPLJOGFEF22223AA@>ERJSKJKOCDJLJHEAAAIIGD?@@@HHA@@A@CD@@BB=>99((((((/../361CBAA?@@@?BFFFIFEEHFDDED@DFG@<>=<<=?;;::DNO;:977:5430(((1*+-**7+@@;BA@I3223BEJJKMJ=>CABHQJNQOPIHMNCDDC:9998;:::?=>8<<:<?::;CCA@BDIMHMFGEF@>;GSMIFHFDEEGCDDFFMH=<;;;<;@?FACI@@@7//,,++--.3.5?EDDDEFGONLONGMFRSSRJKNDCCBBJK98888INHDEJBAA@@7300/0657-'''''''''('''..DAFKNKSI99C??@CD?CDC;<<=GIGEC@@6**?>DDEJFEHKJHFJGJLKIINLNLMILS=>??AA:9989BIHLGHISSPNSSJLSMA<:88FG>AABHFGMHJMJRME?ISSNSMILPMHJGB@B?@?B@FCHSPIMNPOSPJJLSMMNRMSGGAGGCHNMOMNJLHKQKNHLNSKOIONMOMLMOLMPSSKJNMKIQISPIJQIIHDCFFKDEBBBG;;;GIHLNIMLKMNLMRJSGSKSGSIJHHPHPKSON====?@.----871111-,-(')(((((+''())*('((&''''2,(++,8<DEPSSKQKJKPMSKLLSLSHJJKJNJJF988888<=>211116,(((*&$$%%'&''.8;;;;GFGGJMDACGKKF::99::;<>BEFGAAFCCFGJKQNJIGFIHMOSOQSSSSLSSKSFJHSNSROSSOEEEECEGJLSNNOSSLRJLKOLSFBBBBDBBA554557JJHIGGIJJLSJJNKSNSQSJNMQLISMSKSFOKFSSSBCC@@NILKIONJPJHIKSKILGEGEGHISSSJRKOSNONKGJBCSLLQMNNSSLKKOQHJJGGBB00//-0DBDGIMRNKIKEGDGLKGHMNGIKMFHA@@33+****++5=99<89FGBCABA:9
@944_45CNXP_4
CGTACGTAAACAACTCGAAGTATGGGTCTAGCTTATTGATACGTTACCGAAAACCTCATTTGAATAAATTTGGAATACATTTTATTTTTTTTATTGACAAGTACTCGTACTCAAAAAAGTTAAAAATTTTTTATTTATATATTTTTTTTGAGTACGCGTTCTTTGGACCTGGTGTATCTTGTCTTTACCACGAATGATTTTCCTTGGTTAACAATAATTGTTGTTTTTCCAATATCTGCTGGTTCATTAATGTTATTTTCTCCGCATAGGGGAAATAAAGTCAATAAATGGTATACTATATGCATTTGCATCTTAGAACTTCTTCTAACGACCTACGCTTTTTGTTATAATTTTAAAATGGACGATCCATTAATTCAACTGTCCGAAGATTATAAATGGATCGATTTTTTTGATTTTTACTGGAGAATGGGAATAGATGGACTTTCTATAGGAACTATTTTACTGACGGGATTTATTACTACTTTAGCCACTTTAGCGGCTTTTCCAGTTACTCGGGATTCCCGATTTTTTCATTTCCTGATGTTAGCAATGTACAGCGGTCAAATAGGATTATTTTCTTCTCGGGATCTTCTACTTTTTTTCATCATGTGGGAATTAGAATTAATTCCCGTTTATCTACTTTTATCCATGTGGGGTGGAAAGAAACGTCTGTATTCGGCTACAAAATTTATTTTGTACACGGCAGGAAGTTCTATTTTTTTATTAATAGGAGTTTTAGGTATAAGTTTATATGGTTCGAACGAACCAACATTAAATTTAGAACTCTTAGCTAATAAATCCTATCCTGTTACACTTGAAATACTATTTTATATTGGATTTCTTATTGTTTTTGCCGTCAAATTACCGATTATACCTTTACATACTTGGTTACCTGACACCCACGGTGAGGCACATTACAGTACCTGTATGCTTCTCGCTGGAATCTTATTAAAAATGGGAGCCTATGGGTTGGTTCGAATCAATATGGAATTATTACCCCACGCTCATTCTATGTTTTCTCCTTGGTTGTTGGTAGTCGGTACAATCCAAATAATTTATGCAGCTTTAACATCTCTCGGTCAACGTAATTTAAAAAAGAGAATAGCCTATTCTTCTGTATCTCATATGGGTTTTATAATTATAGGTATTAGTTCTATAACGGATCCTGGACTTAATGGAGCTATTTTACAAATAATTTCTCATGGATTTATTGGCGCTGCACTTTTTTTCTTGGCAGGAACGAGTTATGATAGAATTAGGCTTGTTTATCTTGATGAAATGGGTGGAATGGCTATCTCCATTCCAAAAATATTTACAATGTTCACTATTTTATCGATGGCTTCCCTTGCATTGCCA
+
JINHIHHEGJGCBBBBLBFCBBCCNHOLKKSLNJGFLHHPOOPNLSNIISJPHFLOJHLNSMKSQJRJMSSSKGNJJSLJKQSIF@EILSSSSKSPLMNFFIEGIHFJHHIGDFEISOGI@=<<JRS@BDCSSLJJKSQSISCEKSSSSJJISJSNOGLHFGKGBEISQSSSMLSNSKMSKMMNKSPPLQSOPMJSSNFSSLOKOKNSRKKSKHPMSSMLSLOKSSSKNSKKNJQNSOMSPMSKGHHHFGHHH?3...-,334((CIGKISJLSKKHHHFMOIPQMMLHNJSGGJGJLKIIHJHSES@QNMMRKLIINLHJPJSMQLMSNMSQSSSMLJKQSQNSSKKSNMRNNGRKONJKKHFFLHIOOSKMNLLKSKLSMMMKLSKNSMNODGGFJJIJSHGGEGFHNSHGD?HPPOSMJKJHNJLKLIGKILOJHIMIIHHJMSLOJSLMLGHHKIKLKNPKHHDEECFGKPSIHIIHDEPKJLJQHSFGA>?FDJGFHOSLHGIIOIHGFDDEEIOHOHBHICOKRSMOMIMJNSLSSKSOKKSRKLIKKIHFGGKKSKSJLMIIJHKOPNMLQSLPSFCCDDIJLLPMIHEEAAJSSIPJKMLJSKKPLKILOLPRMKLJQSGIIJOSSQKLKJKHGSPMRKSISKNJKONPJRSPPMPSNSPIPSMHRNJKQGSQJOJIGJKROJKILSOSMGHSPKJLILSJSMSQHLNMQOSSMMOKHJJINKGGGEGJCCCMIQJIMILSISOSLSKMHGSLJHJJIILLNISLLSIHSSSJINJIJKJKNKHFKIMLLSSQKJIMSJKSSJHIKSNKSMQKJJLJHJSMSNJMONKSMSKSLJFEC;6522222EGGDFJKMSNMJGD44445FFEDMEHLMNKPONMSPPKKSLSSMSPSSSPKHQKSKPJIQJNILLJMLIKSPRMLMMJLPSNJSPSKRSSNPSNOLSKPOROJMISOSMMNJLSMSSLMSSOPKKSSSHSLLIIKSSSSHKIFISNLSJRJG===@@@FEOKKSMQQMSSSMNSNOLSMINQOQRQOQSSSSKNNPSLNMORSOSMSSJMMSMSLQMSPSSSLSLNOOSQKMPPLSSLJSHSSOSNPSMJLKMSNKLNNKOKSSMMNSKOSSPKKLOOQKLPLRLJOOSLMNSI96667POSLJKLHMNKNPSSSLMJSFGFEGSHHHGMMSMDM?GJIMIRKLSJMKLPNLSSJOSPKJMSSNNSOJDB;>=<<:;=<<FECFHHKGMKNIKMOJSMOJKQOPJMHKNMSOORLOSSHHLLLNLMMJNSMLHIJISNKLHSSJS78NLONNLMMKPFHIHC????HJHMKOJLIMMMSFFHGGIKMLPOIJMNJKKKIHJK
@945_45CNXP_4
AATCGCAATAATCGGGTTCATTGATATTCCTAGTATAGTAGATGCTATCACACATACAATCATACTCAATTCGATGGAATTGTTTGATCTTAAAGGGGATATTCTATAATTTCGCATGTGAGGGGTTATTTCTTGGTTTCGTCCAGTCATTAATAACTTGATTATTTTTAGATAATAGTAGATAGAAAGAACGCTCGTAAGGAGTCCTATTGAAACCAAGAAATATAGGCCTGCCTGCCATCCACACCAGAATAAATAGAGTTTTCCAAAAAAACCTGCTAGTGGAGGAAGACCTCCTAGGGATAAGAGACATAGAGCTAAAGAGAGAGCCAAAAAAGGATCTTTTGTGTATAATCCTGCATAATCTCGAATGTTATCAGTTCCGGTACGTAGACCAAATAATATAATGCAAGCAAAAGTTCCTAGATTCATGGCGATATAGAACAGCATATAAGTTATCATGCTCGCATATCCACCATTTGAGTCTCCAACAATTATTCCAATAATTACATATCCGATTTGACCTATGGACGAATATGCAAGCATACGTTTCATGCTTGTTTGAGTAATAGCAATGAGATTCCCGAATATCATGCTAAGAATAGCTAGGATTTCCAGAAGAAGATGCCATTCATTTGATAAGAAATAAAAAGGAATATCGAAAATTCGAGTGGCTAAAGCTAAAGCAGCTACTTTCGAAGTAACAGAAAGAAAAGCAACGACTGGAGTGGGAGATCCTTCGTATACGTCAGGAGTCCATTGATGAAAAGGGGCTAGGGAAAGCTTGAACCCAATTCCTACAGTGATGAATATAAGCGCAATTGAAATTCCTGGGGAGTTATACATTTGTGTATTGATAAGACCATTCACTATTTCTTGAAGCTCAATCTCTCCCCCGGATGAACCATATAGCCAAGAGAAACCATAAACCAGAATAGAAGAGCTTGCCCCACCCATGAGTAAATATTTCATAGTAGCCTCATTAGATCGTATATCTTTCTTGGTATATCCAGATAATAGGTAGGAGCATAAACTGAAACATTCTAGAGCTACAAAGATAGTTATTAAATCGTTAGCACCACATAAAAACATTCCTCCTAGAGTAGCTGTTAATATGAATAACAGAAACTCTGTTATAGCCATTTCTGTACATTCAATGTACTCTACGGATAGAGGAATACAGAGAGTTGAACATAGTAAAATAAGAAATTGAAAGATTTCGTTGAAATTGTTCGTTTGGAAATTTCCTGAAAAGCTAATCATAGGTTCTTCTCTCCATCGGAACAATAGGGCCGTTATGCTCATTACGAAACTTGTTGAAGAGATGAAATATAACCAAGGTATATCTTTTTGATCAGAGGTTAAATCGATCATCAGAAGAAGAATTAGGCCAAAAATACGTACGTACGATCGTTTTTGGCCTAATTCTTCTTCTGGAAATCCTAGCTATTCTTAGCATGATATTCGGGAATCTCATTGCTATTACTCAAACAAGCATGAAACGTATGCTTGCATATTCGTCCATAGGTCAAATCGGATATGTAATTATTGGAATAATTGTTGGAGACTCAAATGGTGGATATGCGAGCATGATAACTTATATGCTGTTCTATATCGCCATGAATCTAGGAACTTTTGCTTGCATTATATTATTTGGTCTACGTACCGGAACTGATAACATTCGAGATTATGCAGGATTATACACAAAAGATCCTTTTTTGGCTCTCTCTTTAGCTCTATGTCTCTTATCCCTAGGAGGTCTTCCTCCACTAGCAGGTTTTTTTGGAAAACTCTATTTATTCTGGTGTGGATGGCAGGCAGGCCTATATTTCTTGGTTTCAATAGGACTCCTTACGAGCGTTCTTTCTATCTACTATTATCTAAAAATAATCAAGTTATTAATGACTGGACGAAACCAAGAAATAACCCCTCACATGCGAAATTATAGAATATCCCCTTTAAGATCAAACAATTCCATCGAATTGAGTATGATTGTATGTGTGATAGCATCTACTATACTAGGAATATCGATGAACCCGATTATTGCGATTA
+
ISLRJGLJIKSKMIRJMNKOOSMLNJSONMRLNLKHKQRJKMHHKLINJNKJJJJIPJIIIISHKJGLJJSJSFGILNSRMNSLPFFLEHA<<=9BMLLHHSSRKLLNSSOSOJGIIJIIGB>C@<<;;;AGFHEFGGID@??@EFGFJSQOSMJPIILLRJLRLKLSSPPSNKJLJRLKNGFGGGMHIHJQFIHHFFHHLPOJGJNIEDFEEFFGFF?EGSPPJIMHNJJHIHIOJLIJLJIIPLQKHGHGIHIRMOSKEE:7NHMGJOLNSSSNHLHEILHLNJMNKLPRJGICCCIILJOPJSPHJSNLJJDA@BCBCFIIJIGEGFHDAFISSKLOSLIMSNMSONJMJKNNJGIHIRJSILJKJIJIKRKIMJHHILSNNLFHFGIFHGFFEIJMCDDCBCCCHJIHHJEGIJNSMINKIQIIJOLKHEDCDDDGHHGHIMGIIIJLNJKNKKQMIIKSIIGHFIIL?=<<<>CDFHMJJOHGKHLHGGIGHMPHFHFGHJJKHHHMHJJHEDEEEBAIJGEEEEFDBCBCEIFHFGGFFFFGDEFGHIIIGHGGGOECDEFJHGFGFEFGHKFEHGEA@??@ADGGDCDDDCCBBDEDDCCCEDDEGFEE752223CCCBBAMEFIGFGHFGFEGEFGFHFEEHQLLCFDCDIFEDJLOJSJKKHGIHLIJLMSSKLSJLSNOSKJHJJMQMMILMJLHKGNKLNNSSRLSOMJJJJKPSKNSMMKHGJGIJIJPNIJNKHILSJHOLLIKJLJMMKKE>ILCF?GLKOHNIFELSLSIKLNSJJIHMGMQNMLJLJJKOKIRIKNSLJLPIJGISNIHLKIKQSPIIJHMGMJKIJJKJMSLSMJSISMPSMJNKKPMJLPMSQKLLSLLNQKMLIH>====KOSGL@?>>HKIKKIIKJKNSJJOJLNQSSLMLOQLIHLSIKQJINIKKRLSMQSSOHKNHKGIIKHLINPSILLNSSLSKMMIPIIIOSIKIILHJHIKHJHPIQKHSHIPQORNSOLKRIJIKGJINHHOMIJKHKIKJGOLFLEIHPPRLMKJLMRJIHRNKJMHHHHLJMOSSLKJGHEFGEEMIJJKKIKLKONLIKMMJILNJSLJJEHEHGSHKPKJPMSKSJHNKOKGKHKOJKIIIIHGIJOLKPKMILJPHFHIGGIHHFIHKKKLHI><::.../3HJNIIHGGGGFFHHHHKJHHEGHHJJLSIHJNMKKIHILKSMELIIHIKMSLIMMSSDBBBCJLPKSSLSKLSJI9FJG986682222@BDKIGJJHPJBC67IIHIFJIKLJKJLJIJHMIIHMIHMIIHGCEFFKMJKSOMRMKLHHJHGIHIJKHJJKHKHHECDCDFJHHRQLNJJJGHGGHJLIIKIJHNFFEEEHJJGLSJOSSHJPNJKJLGKSSJOJHHHGEGGGKQIMSHISSJLSRSAB77ABHGFJKJQKJLMIJFD@??@?BQPKSKNPSSMLSOSKHHFIIKSSMSSIMLISLOKJMJHFHHINHIKJOSJJHICBAB@AAA@JGNHHNJMQLIMIHKKPIIIHMJIKCJKJLPNSKSNOLOGKMPLQJMOISJJSHOKOKHJSHLMGOJSGIIKHHIHJJOJLH<:::<FFEJINGKIKJSOMHHCCCCEHFSQLJSKPKIE=IKMI=<<<<QJSSSIIJJNKMSONIKSKNOHLNHABHJJMSNLNSLJPMLJKNJKJKSJKIKJIGSMILKIFDFNNLMHLMIJKSSSOOOSOKMIME:3145FDC<<<FKHMKSLSGSFBHKPGGIJJNJJSKHFEHOHFEED==AACGOSPLJKSJLSOJLINMKJPPOMSJOLKSJOGGGHMKJLSNOMKLMQSSSMOLQKSONMJLSJKGIIJSPSSLKIHIFIHHGJNLBCDCEJJPHJPMGIHFBCCSQLLKOLMKMLLLPSSKI:999:;=@)((((CDFEILNJHCF?C18,,,67;=21111<88976666>==?BAHC<FDBA>66656;;;;B=>=;;<==>><<<<=BDDBCB@?@@AA??>>@@?>??BCDB@@?:7643322-''''(21120111144(&%%%%(
@946_45CNXP_4
TACGATCGAACAACTCGAAGTATGGGTCTAGCTTATTGATACGTTACCGAAAACCTCATTTGAATAAATTTTGGAATACATTTTATTTTTTTTATTGACAAGTACTCGTACTCAAAAAAGTTAAAAATTTTTTATTTATATATTTTTTTTGAGTACACGTTCTTTGGACCTGGTGTATCTTGTCTTTCCATGAATGATTTTCCTTGGTTAACAATAATTGTTGTTTTCCAATATCTGCTGGTTCATTAATGTTATTTCTCCCGCATAGGGGAAATAAAGTCAATAAATGGTATACTATATGCATTTGCATCTTAGAACTTCTTCTAACGACCTACGCTTTTTGTTATAATTTTAAAATGGACGATCCATTAATTCAACTGTCCGAAGATTATAAATGGATCGATTTTTTTGATTTTTACTGGAGAATGGGAATAGATGGACTTTCTATAGGAACTATTTTACTGACGGGATTTATTACTACTTTAGCCACTTTAGCGGCTTTTCCAGTTACTCGGATCCCAGATTTTTCATTTCCTGATGTTAGCAATGTACAGCGGTCAAATAGGATTATTTTCTTCTCGGGATCTTCTACTTTTTTTCATCATGTGGGAATTAGAATTAATTCCCGTTTATCTACTTTTATCCATGTGGGGTCAAAGAAACGTCTGTATTCGGCTACAAAATTTATTTTGTACACGGCAGGAAGTTCTATTTTTTTATTAATAGGAGTTTTAGGTATAAGTTTATATGGTTCGAACGAACCAACGTTAAATTTAGAACTCTTAGCTAATAAATCCTATCCTGTTACACTTGAAATACTATTTTATATTGGATTTCTTATTGCTTTTGCCGTCAAATTACCGATTATACCTTTACATACTTGGTTACCTGACACCCACGGTGAGGCACATTACAGTACCTGTATGCTTCTCGCTGGAATCTTATTAAAAATGGGAGCCTATGGGTTGGTTCGAATCAATATGGAATTATTACCCCACGCTCATTCTATGTTTTCTCCTTGGTTGTTGGTAGTCGGTACAATCCAAATAATTTATGCAGCTTTAACATCTCTCGGGTCAACGTAATTTAAAAAAGAGATATAGCCTATTCTTCTGTATCTCATATGGGTTTTATAATTATTAGGTATTAGTTCTATAACGGATCCTGGACTTAATGGAGCTATTTTACAAATAATTTCTCATGGATTTATTGGCGCTGCACTTTTTTTCTTGGCAGGAACGAGTTATGATAGAATTAGGCTTGTTTATCTTGATGAAATGGGTGGAATGGCTATCTCCATTCCAAAAATATTTACAATGTTCACTATTTTATCGATGGCTTCCCTTGCATTGCCA
+
@?@HIIOGIHJFHHE<;;;;CA<765423--->>==IDGSJE???:=A,,,,,LSIFEFJMSSSSA?:88F0,111BNMSNLRLLJHLNSSSSOFGEESHGBDHSHFFFGJFGGEHISSLKSKOLOLMSSLSSKKLPMLMOEMGJCGRLLSLFFEF55556/////7>DGGECFFE;:....000/4*/AADCFC>>>86E=?@B))66FSQSOJJHIIMNHSSOIJJSDEGKNFEDEEGJSSSSKSKSSLIH<ASHIJBA;;>EG97777JGFD:8777:==BCGNEFHGGOJJOHGSSPC<;;;<JMFBBA=>AEDDJHGLMLLSONSRSKSKLSKSPSSOOSSMMIPNMSLHMLSKOLS;;;;;ISMKISRGHLQLOLQOJLOPSSNPKJGCAEIKILIJIJJOKIHDDCDFLS<8888ACDKGGQHFMHBBABDEEGJSGFG@@755667PGSJHIKDDEFEKIOIISSLROSPISIISPIJLSHKMMNEEG@@@CIJGE@;3220//,)))+,,,*&&&&&6=>888CILMOIOSOPLOJSMRJPSSLNSSJLODDBBBGFGINPRLJMSOMB@1,,,+1464113789/<=DFGHJLHGHIFSSHIFDIFFFHILKHPJGHCDGB>?0///01KJGLSLPSMIGJJBF&%%%',<?@JH==::9990,,,,-//00APKPI@@@@@QSLJS-,,-3433444444;=QKSSSOID>HOSNNSSLOPLHJKMJNILJSMI@CKGDFFF</--,))))),,,((***:=?<0.../0222223@@AAKSLOPNMRSNSSSMPSSQKQSNLSOJRSSNSSKJDSPIMLMHOKJIHKB5554488>8AFDFIHMKSIKSQA>>>?GLIRNRSSSKSSHSSMSSSMPMSMIPNMSSSQSKSSSSSLLSOPOLSONSNMSPMSOSKMRSKOMJNSIIOIHD===<<>BGMSSFD<<B>>>9:222245321,,,.0;=>>>?GGHHNOPNKIIHHGFRSE224<<?>>==@AEGESFFDFKKLSKSSSMSPNM7...-0)(&&);=@HGGEGIJLSPSMSSSOSPSOG@>;:3221(+22223<=<>A=:@CKFIA98...//<<=JMNKQSIHGEFEFF=:::;9:96887***+***)(&&(23?AAABA99999==BCEGEDBCDGMIH>;:::???B;99988<)))BDFFILLJLIJIIHSIRKJSSMSOOSMISQDB@>=B9+)))./1289;;;>@AC?BDDDD=>=AAFHIGHNKRMQPQJISLHOJMQPS@>=<))(()*034:CCEEFFHSLLGKQHHLDCSJDESSHLNMHKLKIJMIJJLNGFJGFKNKJSKLHMMHOIHHIG
@947_45CNXP_4
AATCGCAATAATCGGGTTCATGCTAAGATAGAGCCTTGTCCCCCGCAGGATTGATATGGGGTGTTTTCGATTTCAGATTACCGATGATTCACGACGCTTATGACGAAGAAAAAAGCACATAAACCTGGTTCAGCGACCATCGCGCTTAACAAGCGCGCCCGTCACGAATACTTTATCGAAGAAGAATTAGGCCAAAAACGATCGTAA
+
JSHLKKJNKQLOLLIIJMQLRJMJJNKQJKIJJLILRMSIC3/./GGG?HISKNHKSIINJSJHISOLI@ECB@AGFDDCDGHIHKPKLRPKIJGIIKKJJIJHJSSKGJHMSLQQLLQOPJMNNLJLMSMJJIGHIGGLPGEGFEJJGIKHFHHGHFKFEGHJQHGGFGEHOJMN>===?A>789?;999=@@BCHPIEDDBBBAA
@948_45CNXP_4
AATCGCAATAATCGGGTTCATGCTAAGATAGAGCCTTGTCCCCCGCAGGATTGATATGGGGTGTTTTCGATTTCAGATTACCGATGATTCACGACGCTTATGACGAAGAAAAAAGCACATAAACCTGGTTCAGCGACCATCGCGCTTAACAAGCGCGCCCGTCACGAATACTTTATCGAAGAAGATTCGGCCAAAAACGATCGTAA
+
222QMIDHJFQOILJSMQNJLGKOHGEB>8455IHJSSJSKSRLSOHDFCGJKNJQGQJSKOQKLH?;22111.1??AKFGB67HJONSOSLNJMSMMKFHGKJ>>>ABIKNOSSRHHHJFFEGHHIGO=====JOQLLJJMKKNLMNJLFEFFEFC@D?=??JOFGHFGNLKNMKK<==9>;//,*((((+?GJIQIHFFFGIGF
@949_45CNXP_4
GGTCCAAAGAACGCGTACTCAAAAAAAATATATAAATAAAAAATTTTTAACTTTTTTGAGTACGAGTACTTGTCAATAAAAAAAATAAAATGTATTCCAAATTTATTCAAATGAGGTTTTCGGTAACGTATCAATAAGCTAGACCCA
+
KGIKLHKSILKPEGEEEGGLHMGILSSSSMGKGHIIFAAFFSSMBLHQLHFILMSSSBBAADSHJGHGIINHLJKG==<@AACLSQIGILMKNLGKKKHHLNLMJPLHIJLSJHIFGHSNNKIHHJHIIKMIHHGEFGFHGGIQGF9
@950_45CNXP_4
AATCGCAATAATCGGGTTCATACGCGCATACTCACTGTGGCGATACTCGCATTCAGGTCCCTTCTTGCAGGTTAAAGGAGAAGCGAGAAAGTAAACGCAATCGGTGTTCCACTTCAAAGCATCTTCTTCAGCAGATGAAACAGTCTCTGATTGCTTCTTCTGCTCATGTTGCT
+
LSLOPLSLPMSQJQNLJOSKJNJIIPMKSOKMSSKSSNSSMSHJINJI:::::><>>BGSJJMFIMKKPMMJKCBDEFOQIECA8...==>?999:IGHMKLSLSJJMECA===<;=??MJIILJMNLLNLOMLHJFGGISKMLJHOHKJLQOSSLNSSLJSKPIKLINMKJR
@951_45CNXP_4
ATGCTAGCTTTTTGGCCTAATTCTTCTTCTGATGATCGATTTAACCTCTGATCAAAAAGATATACCTTGGTTATATTTCATCTCTTCAACAAGTTTCGTAATGAGCATAACGGCCCTATTGTTCCGATGGAGAGAAGAACCTATGATTAGCTTTTCAGGAAATTTCCAAACGAACAATTTCAACGAAATCTTTCAATTTCTTATTTTACTATGTTCAACTCTCTGTATTCCTCTATCCGTAGAGTACATTGAATGTACAGAAATGGCTATAACAGAGTTTCTGTTATTCATATTAACAGCTACTCTAGGAGGAATGTTTTTATGTGGTGCTAACGATTTAATAACTATCTTTGTAGCTCTAGAATGTTTCAGTTTATGCTCCTACCTATTATCTGGATATACCAAGAAAGATATACGATCTAATGAGGCTACTATGAAATATTTACTCATGGGTGGGGCAAGCTCTTCTATTCTGGTTTATGGTTTCTCTTGGCTATATGGTTCATCCGGGGGAGAGATTGAGCTTCAAGAAATAGTGAATGGTCTTATCAATACACAAATGTATAACTCCCCAGGAATTTCAATTGCGCTTATATTCATCACTGTAGGAATTGGGTTTAAGCTTTCCCTAGCCCCTTTTCATCAATGGACTCCTGACGTATACGAAGGATCTCCCACTCCAGTCGTTGCTTTTCTTTCTGTTACTTCGAAAGTAGCTGCTTTAGCTTCAGCCACTCGAATTTTCGATATTCCTTTTTATTTCTTATCAAATGAATGGCATCTTCTTCTGGAAATCCTAGCTATTCTTAGCATGATATTCGGGAATCTCATTGCTATTACTCAAACAAGCATGAACGTTCTACTTACGTATAATTTTTCCATAGGTCAAATCGGATATGTAATTATTGGAATAATTGTTGGAGACTCAAATGGTGGATATGCGAGCATGATAACTTATATGCTGTTCTATATCGCCATGAATCTAGGAACTTTTGCTTGCATTATATTATTTGGTCTACGTACCGGAACTGATAACATTCGAGATTATGCAGGATTATACACAAAAGATCCTTTTTTGGCTCTCTCTTTAGCTCTATGTCTCTTATCCCTAGGAGGTCTTCCTCCACTAGCAGGTTTTTTTGGAAAATTCTATTTATTCTGGTGTGGATGGCAGGCAGGCCTATATTTCTTGGTTTCAATAGGACTCCTTACGAGCGTTCTTTCTATCTACTATTATCTAAAAATAATCAAGTTATTAATGACTGGACGAAACCAAGAAATAACCCCTCACATGCGAAATTATAGAATATCCCCTTTAAGATCAAACAATTCCATCGAATTGAGTATGATTGTATGTGTGATAGCATCTACTATACTAGGAATATCAATGAACCCGATTATTGCGATTA
+
IGJKLMSIHSSSSSSSHMSSRLOSRNJQRSSORLKOHHEHE@>;8.((0(()D;;;;OSNLOOLSMOKMSQKSSLOKJNOIQIRPKNKQJIOINOSNJHNLOJSKOHSMSNPSLGOSFINECD@A)))))A@KNNKMLMLSOKL44445B?=89A>>@?AKFMKSLKGGMHLNILMIIRNKMPPIJSSOOJSLHDFFKMHMJIHOSNLPOOJRPIECFGGLOSKRMOSSRLMSMFJLSNPIGFEFFJKNLLILSKPKKLOHSQIJKILIGGIGGGHKNLOLJLMSQKKKJHDFCBCEGFFHHLLLJIJIKJPINIKNHISSOIPJLNOIJHFGFGEGGJKJIFFEDGKJINJPSIMEI;777;EFHHILNJSMNIPMGCGFHFGGKLNNIQLHJKKHLJHKGJHGJSSJJLHIJKIGFEEGPEGFIFEFEGCBAA>>?@?=<32),--//9;;EHGRFEIGIGGFHGOOKJIHFGGFISJIQLHHGHMIJIFGNIHSHGCBABB=<<<932355(('&&(&()))))+,-.<>=CHEDECDDCBBCDEFFIEEDCCDDEHFFEGFBA@@;<:3(>CFENGJIHFCCCDBC5525<?@??@FBBABA2222BDCCDA@AA>>=<;:846:9566;;0,992-:BAABAAAABBEEDEDA@@@?@@?@BBDFFED>?>>A=66999:HOIPQSMHHFJMSFQOSJIJIIIMHSLLMOJPKPNPNONMNSLIKILKKJLLISKJJSSSOKPMKLSSHHPPSJMKNLOPOMSHHAD/////GSMPLSSKQSPLMLQPMLKSQMKNJKMKLRPIPMISMSKKKPDDEDENSPOKNRKPKOLSJMNSNHIJMKSJOEE>72((,+())((*+22644--,-,,)*+(),ADI55555DIMLMLKJLHGFGCD<=@BEKMSIJEEEGEF>DDDC>@BBFSMHLPNISJMLKSMSSPSSSSOKOMNMOSSSSQLSSMRSSIKMHNKFNLNRKKSQROHJKSSSSJKNKKSSMIMHJLPQSKNSJOO?<<;;??@FPSSMLKOSKONSRLLLPSLMMLNLPJOSMSSMJHJHISJPLQLNHJKSSSLONSLJNILJPH>FINLSMSSSNROKNNSSPSSISKKHKMGHGQPNNOSSOJQLIHEECEFFGE/////3*)))+/00./0556KPLKLKLPLIJISOIKSMNLOQOISNNKSLMMJMQLSLLBBBBACEDCB73////15688897<CDDSNISLSSQHHIKJJOSSQOSMRSMMIOIPMJNKOOSKNJS88888AGKKSOSJLLNSSPSJKNKKJSMJSNKNKSOAAAIIIEHF>CHF9AISMORKIKLEHKLILIHJRJHNJLFGEGFLJIKMLIQSMOPSGHKIIHSKLLSOMHKHOIKHIKNJKLSNIKGFGGGGJKKSSSHGGGJI
@952_45CNXP_4
TATTTTACTGACGGGATTTATTACTACTTTAGCCACTTTAGCGGCTTTTCCAGTTACTCGGGATTCCCGATTTTTTCATTTCCTGATGTTAGCAATGTACAGCGGTCAAATAGGATTATTTTCTTCTCGGGATCTTCTACTTTTTTTCATCATGTGGGAATTAGAATTAATTCCCGTTTATCTACTTTTATCCATGTGGGGTGGAAAGAAACGTCTGTATTCGGCTACAAAATTTATTTTGTACACGGCAGGAAGTTCTATTTTTTTATTAATAGGAGTTTTAGGTATAAGTTTATATGGTTCGAACGAACCAACATTAAATTTAGAACTCTTAGCTAATAAATCCTATCCTGTTACACTTGAAATACTATTTTATATTGGATTTCTTATTGCTTTTGCCGTCAAATTACCGATTATACCTTTACATACTTGGTTACCTGACACCCACGGTGAGGCACATTACAGTACCTGTATGCTTCTCGCTGGAATCTTATTAAAAATGGGAGCCTATGGGTTGGTTCGAATCAATATGGAATTATTACCCCACGCTCATTCTATGTTTTCTCCTTGGTTGTTGGTAGTCGGTACAATCCAAATAATTTATGCAGCTTTAACATCTCTCGGTCAACGTAATTTAAAAAAGAGAATAGCCTATTCTTCTGTATCTCATATGGGTTTTATAATTATAGGTATTAGTTCTATAACGGATCCTGGACTTAATGGAGCTATTTTACAAATAATTTCTCATGGATTTATTGGCGCTGCACTTTTTTTCTTGGCAGGAACGAGTTATGATAGAATTAGGCTTGTTTATCTTGATGAAAT
+
@>??FEAISIHIGFGGJJSOSMKOLKHBFE=@FH3222222FCEEFHSLFDB@??999878@@BJCB@6999>98@>??@BKKLMRMLKPMJOSLSSQMLMJNHLLKIKKHKHIKLSJSJMRRLLSSHNILHRMJOCB<842/;;=EBCE//////=FLNQMORNLKIMKSLFJOMNMQJN<;;;<;GECDDSKNMSOSSKSRJQSSPSNONOSLSSOLKQLSKSQOMJOLMKLOLOKKSJSOSJKNIJHFFGJGINHGHHGSISSSNSJSMQKISLKIKJSOPMPIJJLIDKHKSNMDDCCGMJNMGDFFGOJLISSPRNSPOIJKKJKKQJMOSONIJKOKSPISKIMNQPKNKJKIINGGD::9::99999=BKLHJIIMPSMSMMJHG=AB@@9@DFHFFJHMLKSQNLSSMOMLQSSISLLSMNNSSSPMLSSSNPRKHPMNNNLKSMSKSSONLRSQMDPLKHLSOSSPSKPNOMINNKSONSJSNHGGJNMQMPJSMLPSPSLSKSNKKSMLOQLQPIOHGIISQSKNSRKSLSSPJIHF?<@>>>>@GEQGSKNLNSOQSKSSQOPRNPNOJMHSSLKMJSQOMSMMOLJSJJNNQSLOLSISPPSNJLJJGEA@@GFQLSJSQMNKSJFJINSSNPMPKMJMLILHKNMRSSQSSKSKOQLNJKRKSMKPORLLKJFQJJNSSJSPLSQSOOSINJQKJLPSSCDCCCJILNONNIMKONMSSOSNRLSJLHSQOPSKSOLSHNKQPMLSIPKNPOOINJEKMSSQNSDDC7332:;??FEFFGFKSB@?><>@MLLMNIKSSNLONPMHHIISLK
@953_45CNXP_4
GGTACCGTATTTTTGGCCTAATTCTTCTTCTGATGATCGATTTAACCTCTGATCAAAAAGATATACCTTGGTTATATTTCATCTCTTCAACAAGTTTCGTAATGAGCATAACGGCCCTATTGTTCCGATGGAGAGAAGAACCTATGATTAGCTTTTCAGGAAATTTCCAAACGAACAATTTCAACGAAATCTTTCAATTTCTTATTTTACTATGTTCAACTCTCTGTATTCCTCTATCCGTAGAGTACATTGAATGTACAGAAATGGCTATAACAGAGTTTCTGTTATTCATATTAACAGCTACTCTAGGAGGAATGTTTTTATGTGGTGCTAACGATTTAATAACTATCTTTGTAGCTCTAGAATGTTTCAGTTTATGCTCCTACCTATTATCTGGATATACCAAGAAAGATATACGATCTAATGAGGCTACTATGAAATATTTACTCATGGGTGGGGCAAGCTCTTCTATTCTGGTTTATGGTTTCTCTTGGCTATATGGTTCATCCGGGGGAGAGATTGAGCTTCAAGAAATAGTGAATGGTCTTATCAATACACAAATGTATAACTCCCCAGGAATTTCAATTGCGCTTATATTCATCACTGTAGGAATTGGGTTCAAGCTTTCCCTAGCCCTTTTTCATCAATGGACTCCTGACGTATACGAAGGATCTCCCACTCCAGTCGTTGCTTTTCTTTCTGTTACTTCGAAAGTAGCTGCTTTAGCTTTAGCCACTCGAATTTTCGATATTCCTTTTTATTTCTTATCAAATGAATGGCATCTTCTTCTGGAAATCCTAGCTATTCTTAGCATGATATTCGGGAATCTCATTGCTATTACTCAAACATTCTAGAGCTACAAAGATAGTTATTAAATCGTTAGCACCACATAAAAACATTCCTCCTAGAGTAGCTGTTAATATGAATAACAGAAACTCTGTTATAGCCATTTCTGTACATTCAATGTACTCTACGGATAGAAATCAGAGACTTTGAACATAGTAAAATAAGAAATTGAAAGATTTCGTTGAAATTGTTCGTTTGGAAATTTCCTGAAAAGCTAATCATAGGTTCTTCTCTCCATCGGAACAATAGGGCCGTTATGCTCATTACGAAACTTGTTGAAGAGATGAAATATAACCAAGGTATATCTTTTTGATCAGAGGTTAAATCGATCATCAGAAGAAGAATTAGGCCAAAAATACGTACGA
+
((('',(((//..//1566HJHSGISMKLSJOSJSSJRGFIGILLOLSOINLOLGCHLOSLNLOJNRSQPSJKSSSKKKHIKLSOSGCBBCJMIMRPKKJPSKOSONMQIOMKOSSPSPLIJCB@@@CA@4457===DCEDCENSKSRRILK;;;CAADDDGJMKPOMMLSJGKJIIONKOOKSSIEKSMSSMSGEGGGMSOSRSMNSPONSQLMLGGSKKSSLKIFGEJGMSNLQMKNNSKRSLNLSJHKIJNSOKOOKSLKPKOMJMNSMHOONIIMSLMQHSJEBCBCDIEEDFDJKSKKFH=<<==SNNPJKLSSNSSONOOLSLRSMRIOIGKILOLLLSIINLPSONSMMKQLOKILKQOLSL;:::;KSOMSNJPOMMQNSSKSNOPPOILHNOQLNRKKSSSSSMJMSKHHNILKLSRORSLSLPOJLLSSSSNNSPRLHKMGOMMSJSSSSMJHKJLQLOHIMJNOLLIOSNJBBBB@AA@@DAABEIJIJLKMRLJJMPHKGNJIKMONSLBBBBBGCCENIPSN<<<<<LRFFJHELKJNSISMRSJIGOSSSNMPKSSFGE1-JJIKHKSNMISQPSMGIIGSJHLKJKPNNKISOKKLLSKSMMSMFJED>B9301:09<<DF+:CCCCFGHKNMLONJPMSILOMLSKOJLHKHMQSQGEBDEFJSNOKSLSLKSSMHKMONSIMMMOJMIJSLGFFFFLSLONKSSSLSGKSNSD?@DDCDJGEIJFKSSLJKJLSRNLSOJSKIMJEBDMIKKHLSLIHNJLJNOPIMKEBD=>GBHMSLLJI889IJSKHKIFHSHMOSSSSF;::::LJLHINKJLJJOLJKHM>:>DB@@@<;55589;DEFHHKOSSLIJMGMKMLSJHIJIJSNOSPGGGFDLSMSLSLJLKKINNMKKKSISLMSMKPKSISIPJMJLJHKSSNMKQKMJSLKJKNHMMSKJOHSHGIMEABECD@<;42+)''&&'&&&+(&&'''/))))))=BCEEGHGINHIMILLSISMGHMMNLLCM;;;;;FGIPLKF40000ACEMPPMKKJSI@@@SSMPJILLLJSNGF@???@EKJLFH?@OSJHLJLMRKKSJOJGFHHKKJLMNLMHOJHJPMOLHJIFEFHGJKKJGPMLKSSIMMILJNHGFIIGFHFFJKFHFEDFFMSSGHFHEA@@?AFFFGHKIHLKKIHILGFFGGGFHKLJGFFECED
@954_45CNXP_4
GGCAATGCAAGGGAAGCCATCGATAAAATAGTGAACATTGTAAATATTTTTGGAATGGAGATAGCCATTCCACCCATTTCATCAAGATAAACAAGCCTAATTCTATCATAACTCGTTCCTGCCAAGAAAAAAGGTGCAGCGCCAATAAATCCATGAGAAATTATTTGTAAAATAGCTCCATTAAGTCCAGGATCCGTTATAGAACTAATACCTATAATTATAAAACCCATATGAGATACAGAAGAATAGGCTATTCTCTTTTTTAAATTACGTTGACCGAGAGATGTTAAAGCTGCATAAATTATTTGGATTGTACCGACTACCAACAACCAAGGAGAAAACATAGAATGAGCATAGATGATAAACTCCATACTGATTCGAACCAACCCATAGGCTCCCATTTTTAATAAGATTCCAGCGAGAAGCATACAGGTACTGTAATGTGCCTCACCGTGGGTGTCAGGTAACCAAGTATGTAAAGGTATAATCGGTAATTTGACGGCAAAAGCAATAAGAAATCCAATATAAAATAGTATTTCAAGTGTAACAGGATAGGATTTATTAGCTAAGAGTTCTAAATTTAATGTTGGTTCGTTCGAACCATATAAACTTATACCTAAAACTCCTATTAATAAAAAAATAGAACTTCCTGCCGTGTACAAAATAAATTTTGTAGCCGAATACAGACGTTTCTTTCCACCCCACATGGATAAAAGTAGATAAACGGGAATTAATTCTAATTCCCACATGATGAAAAAAAGTAGAAGATCCCGAGAAGAAAATAATCCTATTTGACCGCTGTACATTGCTAACATCAGGAAATGAAAAAATCGGGAATCCCGAGTAACTGGAAAAGCCGCTAAAGTGGCTAAAGTAGTAATAAATCCCGTCAGTAAAATAGTTCCTATAGAAAGTCCATCTATTCCCATTCTCCAGTAAAAATCAAAAAAATCGATCCATTTATAATCTTCGGACAGTTGAATTAATGGATCGTCCATTTTAAAATTATAACAAAAAGCGTAGGTCGTTAGAAGAAGTTCTAAGATGCAAATGCATATAGTATACCATTTATTGACTTTATTTCCCCTATGCGGGAGAAATAACATTAATGAACCAGCAGATATTGGAAAAACAACAATTATTGTTAACCAAGGAAAATCATTCGTGGTAAAGACAAGATACACCAGGTCCAAAGAACGCGTACTCAAAAAAAATATATAAATAAAAAATTTTTAACTTTTTTGAGTACGAGTACTTGTCAATAAAAAAAATAAAATGTATTCCAAATTTATTCAAATGAGGTTTTCGGTAACGTATCAATAAGCTAGACCCATACTTCGAGTTGTTCGATCGTATACGATCGTTTTTGGCCTAATTCTTCTTCTGATGATCGATTTAACCTCTGATCAAAAAGATATACCTTGGTTATATTTCATCTCTTCAACAAGTTTCGTAATGAGCATAACGGCCCTATTGTTCCGATGGAGAGAAGAACCTATGATTAGCTTTTCAGGAAATTTCCAAACGAACAATTTCAACGAAATCTTTCAATTTCTTATTTTACTATGTTCAACTCTCTGTATTCCTCTATCCGTAGAGTACATTGAATGTACAGAAATGGCTATAACAGAGTTTCTGTTATTCATATTAACAGCTACTCTAGGAGGAATGTTTTTATGTGGTGCTAACGATTTAATAACTATCTTTGTAGCTCTAGAATGTTTCAGTTTATGCTCCTACCTATTATCTGGATATACCAAGAAAGATATACGATCTAATGAGGCTACTATGAAATATTTACTCATGGGTGGGGCAAGCTCTTCTATTCTGGTTTATGGTTTCTCTTGGCTATATGGTTCATCCGGGGGAGAGATTGAGCTTCAGAATAGTGAATGGTCTTATCAATACACAAATGTATAACTCCCCAGGAATTTCAATTGCGCTTATATTCATCACTGTAGGAATTGGGTTCAAGCTTTCCCTAGCCCCTTTTCATCAATGGACTCCTGACGTATACGAAGGATCTCCCACTCCAGTCGTTGCTTTTCTTTCTGTTACTTCGAAAGTAGCTGCTTTAGCTTTAGCCATTCGAATTTTCGATATTCCTTTTTATTTCTTATCAAATGAATGGCATCTTCTTCTGGAAATCCTAGCTATTCTTAGCATGATATTCGGGAATCTCATTGCTATTACTCAAACAAGCATGAAACGTATGCTTGCATATTCGTCCATAGGTCAAATCGGATATGTAATTATTGGAATAATTGTTGGAGACTCAAATGGTGGATATGCGAGCATGATAACTTATATGCTGTTCTATATCGCCATGAATCTAGGAACTTTTGCTTGCATTATATTATTTGGTCTACGTACCGGAACTGATAACATTCGAGATTATGCAGGATTATACACAAAAGATCCTTTTTTGGCTCTCTCTTTAGCTCTATGTCTCTTATCCCTAGGAGGTCTTCCTCCACTAGCAGGTTTTTTTGGAAAACTCTATTTATTCTGGTGTGGATGGCAGGCAGGCCTATATTTCTTGGTTTCAATAGGACTCCTTACGAGCGTTCTTTCTATCTACTATTATCTTAAAAATAATCAAGTTATTAATGACTGGACGAAACCAAGAAATAACCCCTCACATGCGAAATTATAGAATATCCCCTTTAAGATCAAACAATTCCATCGAATTGAGTATGATTGTATGTGTGATAGCATCTACTATACTAGGAATATCAATGAACCCGATTATTGCGATTA
+
KLSKOKNSSPPNSSSPLOPSSGDEEELSJEEEAEGSFEFFHHSSIOSPNMLORMLISSMSLOPLSSSSSPNQPMPMPKSPRIMSMKSRKOPJSSSDA@@ABKSKMKHJLJPGICGIKPQSONMGI@:9;IKQLLKKNRLSSS?====MMSPPKSKKHSKRNMLQMKSNLNMMMSSSLPLLMLSSLQLOILLNSSOQNPLSLSKSSMPJMSSSKRNOMRLQSMMPLQOSNMKNLQSNNLSLSQMPSSMSKNKJLNKBCAC@410KJLOSSPSNRHKLRMLSNOMINSSOLMSNNLQLLSKJRNNLSMLJKGJKNLNKQJIMGHJRMSJPSKPMOSKSONKSOSOPLSSLLKLIJ5531/-$%$%&(%'''(-.+++++HIIGGIJLIHKGHFGNKIIEDFBEDSKKKMSJJSLINNLIKLIGHGMJPJIJIKMONIOJOKJJOLNKIMHKOSIIGJGDGHIKDPIHJHKSMRKJJLIJGHPINL=====9766...-/34;<===BILLPIHJGKIHHJEHKIGNIJFGGIHKHGEEEFGFIFEFEFGFEFBBBBJJMOJLPNSSRSSIMQMJSOJIMLSOPOIKHHLMSJOSSGJSMNPSISMKSMJJKBABA@BD><;BCNNOLNSKKRMRSIPHKSSSPOOIQBBBBBSMNGGEDCDHADFJHPKMKSKNSODCCHIKMIKJGFSMDGHIFKHB>@JMOSLILOLIMSSLLSQKSLMSOMQPSSPIJNSSNNSKISHSHOOSSMSMIMSPE>D>ANSMID?A@IQKISSF:CDEHNJOJLQKSRLMRSSLPLKMJSKKQPIPMSNMMKINNJKHILKLSMSJCCF77777DHFFNSSSQPNLOPNIKSSJIKLMQLKSPJSOLJKHHHCGCBC>>>>FKIJLILLSJINMJMIKLRSIQSMMKJSSJJKNSSKJQJKKSJRJHJOISMMNSJMOSHSMSMKHAEHRJSSSNPHOLSKSLNLOSPLJIOGHSRIMSSSNPONSMOJJIKKKMILSIFEF<7FOSSSJJSOLMIPSNNIMILKMLHJSJHMOJPKJMKSOSSSSKJNLMSPMMLMHOKOKNKSHHJJQJNPONMSOOKIIKIKGNQMGLHJNLKHHHKOJNQSLIILPSJGIHJHHNIJIKIKJLKKJKSNSKMJIJIIIJSSLSSJKQLMHINJHJFMIFKLPJHKJGMILJQOMGEDDEEIHJKLHGFFEEEGGFGDDCDDDHFCDDFGSSPKHGFEDEFIEHIKJJKIKJSKKSHKNSSM6666ISGFFFE>?A?<===AA?LDISSOJDGIMMISIOLIKIGLLLPKKJHEFIRLLMIGKSORMIJIIJJIMKKLNNIOLKNHGHSMSQJIMILHMIKRMOOMSOINHHKLJNMNSOKIEFELGCCCDGHPGJMSKOSQLSQKJKMJSNEGIIFEDEGFF21118=??KMG>??HJHSKSKMQLKPSK22222SNOKKMPHLIPOMQJGGJIILQLSISKPLNLSNSSPNPOSOPLMNNMSIKPKOSPORSLIKS??@@DF?B86444AEKJNOMSKNEGHGCGFGIKLOOKGJIHA@IGJSDH<334=OKJSSSKKSSSLLOJSJJNSILPKOMJSLRHLLMKNKSKNIQSHKJHHKJLJHISOKJIMIJLHIIJSIMKMILLJQLHMSLIOPINGDGAAA<<<==AHKJFGIJGJHIKPLHKIIHMHHLMLMLKLOMKGGFDCDDCELKSSIGFIKIKINQLKNJMKOIKFFGIHKMOSSKKQKIQIJMMJLHSKIIHIJNKKGHHGIJMGJHIIJLOKIHIFGDA@@?ADFFKGECDDEFEDCEDIGGHGGIFEFFGHGHHEEDDGGIHHFMHJHHHEDEDDJKIPNOLNLJIMMSKOJIHKHJIIKJGIJNIRJKFGHKJHJJHGFF@@?<<<0.)(,'&///3>?@HLHPJJLHIGHGGHLFIKKISIHIMPLHGJIEHJIPJJSE9988<@?@**)+CIHKKSLJIIIJOIMIHIIDFDCDDAAABBFD:<=8<A@60@7>:829BDCGFGKLPSNJKNG;;:;DDECEI;CGD>>=@;56IJOLLPIHHIKNHEFD<20//:GKICDIQLIGMJJLIGMILIPMSIKSJSKJKIHS+++++SOLSMSJHOISSLNQIRNNOSKSNSOLSJJKKRHSPIJMSISMKKKGICDEHMKSMQLOJMKSIIILSOJIOKQNMISSSILKMNSNMMJJJSMSRJJLOMOLKJLJMSKSLPJSISKIIHJIQLSKHFDEFFLMLKPKKKMSQILKKIIJLJIKSOSMNSPNKSQSSQRLSSKPMKPIPMLSIKMSLIMSGLHJGILIIHILKISKMSA@@@?CDGHIHFFFEGINSSNLIFGGHHIKNRJJMMQRDMMSSSNSKKJOMSSKJKQKKQRKJOSPKMOSLISCEEIKLLJNOSSLJOSNJKNSOLSSPHSHSSRMLHIGGEFPJKKL@553*((**CIPIHLGJGFDAEEJNPSJRSMSKLOLJHHCD333:;HJJOPNSSSOIIMLIRKPJEBBDFHJIIGPSMSPRPKRLNKKJFFHFFMRLNIRGHOHMKKIKSSRSKSLSSNLLLQJNNIMJFD988887,,++22ACBBCIIHISNHLHSLJOKPKHHFFEH7(((LOSKQNSMSISMJLKILNGHIOJFFE?>??@BCDDFSMHIKSIMLKKOLOJOKJJLJNOPKLMKJLLPEFG=;S:23QSPIIHHOB@BABHIIINJMISNJGEDEFGKJIHJNJIMIJJSSNQJRLSLHGHGHMNHJILHGLHJKMJFGIFDFEEGIIHJNGIIIHG
@955_45CNXP_4
ATGCTAGCTTTTTGGCCTAATTCTTCTTCTGATTGGATCTAATGCGTATATATATGTTGCCATGAAAGCAGAGAGGTAGGTGTCTGTTGTTTTTGGCTGATGAAATGAACCCGATTATTGCGATTA
+
IJKLJKOQIEBA@?FEEFJSSSMKMLQSMSJHDDEOOQEDDDFMNHIEHLLLNPLQMJMINLKJIJSRMMSJOJIJKJPHKLOKSIHKJFFJSIHIJILMIKFEFDABBBDIIHLMJOSLKGHFGG
@956_45CNXP_4
CGTACGTAAACAACTCGAAGTATGGGTCTAGCTTATTGATACGTTACCGAAAACCTTCATTTGAATAAATTTGGAATACATTTTATTTTTTTTATTGACAAGTACTCGTACTCAAAAAAGTTAAAAATTTTTTATTTATATATTTTTTTTGAGTACGCGTTTCTCTGGACCTGGTGTATCTTGTCTTTACCATGAATGATTTTCCTTGGTTAACAATAATTGTTGTTTTTCCAATATCTGCTGGTTCATTAATGTTATTTCTCCCGCATAGGGGAAATAAAGTCAATAAATGGTATACTATATGCATTTGCATCTTAGAACTTCTTCTAACGACCTACGCTTTTTGTTATAATTTTAAAATGGACGATCCATTAATTCAACTGTCCGAAGATTATAAATCGATCATTTTTTTGATTTTTACTGGAGAATGGGAATAGATGGACTTTCTATAGGAACTATTTTACTGACGGGATTTATTACTACTTTAGCCACTTTAGCGGCTTTTCCATTACTCGGGATTCCCGATTTTTTCATTTCCTGATGTTAGCAATGTACAGCGGTCAAATAGGATTATTTTCTTCTCGGGATCTTCTACTTTTTTTCATCATGTGGGAATTAGAATTAATTCCCGTTCTGTACTTTTATCCATGTGGGGTGGAAAGAAACGTCTGTATTCGGCTACAAAATTTATTTTGTACACGGCAGGAAGTTCTATTTTTTTATTAATAGGAGTTTTAGGTATAAGTTTATATGGTTCGAACGAACCAACATTAAATTTAGAACTCTTAGCTAATAAATCCTATCCTGTTACACTTGAAATACTATTTTATATTGGATTTCTTATTGCTTTTGCCGTCAAATTACCGATTATACCTTTACATACTTGGTTACCTGACACCCACGGTGAGGCACATTACAGTACCTGTATGCTTCTCGTAAAATATATTAAAAATGGGAGCCTATGGGTTGGTTCGAATCAATATGGAATTATTACCCCACGCTCATTCTATGTTTTCTCCTTGGTTGTTGGTAGTCGGTACAATCCAAATAATTTATGCAGCTTTAACATCTCTCGGTCAACGTAATTTAAAAAAGAGAATAGCCTATTCTTCTGTATCTCATATGGGTTTTATAATTATAGGTATTAGTTCTATAACGGATCCTGGACTTAATGGAGCTATTTTACAAATAATTTCTCATGGATTTATTGGCGCTGCACTTTTTTTCTTGGCAGGAACGAGTTATGATAGAATTAGGCTTGTTTATCTTGATGAAAT
+
CBBABBCABBC99999@@@@AJFAA@@AEDCCIIE?B78965444111----.:>>4./055POMNNIMSIOKJLSSMLDCBCDCGKFHNJIMMJJIOKMHRLIMKLOMLMMHFIBKSSSHLEGSSMSNKNSSPNMJNKISNJCEHSSSSKSISKSSI@>?>=D>:9=>PSILNMMNSJLSPMMNNLLNSOLKJKJSHKSJKKMSKLNLSMJIOOLHKSSJLKMNJNLPOOOSONPJNSLJSNPPNOLLOLLLKSNMSLJPSGHDBOLKLNSNMSIKHJRIIJOIKMLSQQSLJHHJMNPOJSKPNSOMKLLSHKSDFSKJCRKSJPSMSQMKJNMSOOOSNLMSRKKIKKLLHEHNISKOLLPJGGIGHSSJLNSMRKLJHKLHECECFFEEDD3322*((()())+9EDEDCF>FMMMHGHEGRSHIHIHISKNKKPGIKHKHHGSSSJHMJJISJMFSSKOLKHGFFEEFSOPSKKMKKHHLKEHLLMHLLJLNKJGFHIHKFD/,,,,1-,-::EGB9;.<<;>=AJJDEEPIJIIIMHJHHHGGFHGIIEFEEDEGEFFGFGHCBCCFKOLJIGF:8...45AABCBBCD=A9GLSGFEGIFFHGEHECFFFFGHEFGHFD?444*++'''&&%&)*//05>>CBCCBABC@ABADGJHJFEDDDEDDEEDBAA@ABBABBMJRLSKSSMKMNLNOSPKNSRPKSPSOSMSSMKHGA>1*)*,,,,-69890///1CC<777GEHSNHPFI@94555ABBCNHSKKSRNQOJLLLJJLJJILLJKSSHSLSOLOJPOOSQKJILMJFSSSHNSSKRIIILHSFCHNJMSMKIMSHRSLJKJEDAACBCSINENKSKSLMSCBCBBHEI=7564;BC?>???FERLSMLMSQKMRNKOKLLOLIJSQSKSLNNKNJKLQLORSSLKMH>;*'&%'()/---++--.MSQKGKSMQJSSS@?>?@>GDC200009>@@@EOSNSNROSMOMLSJMHNLOMLSPMKMJJKLSSSPMPPLNMSOSRHOISIGH+++++CA??<8777CEFDMJJSNLISNSNSOSSOSSSKHIHMISSSMOILLSMOEAGQSMSGGDCAAAAABDIJLKSSOMKMRSKILOOSMLNISOSLQ<;;;;<:9:==@;855500000?@EHJSLLNSMJHNMNHQIJOKSSJIPS=>NINKNLILINKQSNJJOLSSKQLNSNLPJSKSPMKKOPSSSMSQ@@@@ACD?<87779=@AJPMJMKNKIKHIOSPPLLKINSKNSMLHLLJ
@957_45CNXP_4
CGTACGTAAACAACTCGAAGTATGGGTCTAGCTTATTGATACGTTACCGAAAACCTCATTTGAATAAATTTGGAATACATTTTATTTTTTTTATTGACAAGTACTCGTACTCAAAAAAGTTAAAAATTTTTTATTTATATATTTTTTTTGAGTACGCGTTCTTTGGACCTGGTGTATCTTGTCTTTACCACCAATGATTTTCCTTGGTTAACAATAATTGTTGTTTTTCCAATATCTGCTGGTTCATTAATGTTATTTCTCCCGCATAGGGGAAATAAAGTCAATAAATGGTATACTATATGCATTTGCATCTTAGAACTTCTTCTAACGACCTACGCTTTTTGTTATAATTTTAAAATGGACGATCCATTAATTCAACTGTCCGAAGATTATAAATGGATCGATTTTTTTGATTTTTACTGGAGAATGGGAATAGATGGACTTTCTATAGGAACTATTTTACTGACGGGATTTATTACTACTTTAGCCACTTTAGCGGCTTTTCCAGTTACTCGGGATTCCCGATTTTTTCATTTCCTGATGTTAGCAATGTACAGCGGTCAAATAGGATTATTTTCTTCTCGGGATCTTCTACTTTTTTTCATCATGTGGGAATTAGAATTAATTCCCGTTTATCTACTTTTATCCATGTGGGGTGGAAAGAAACGTCTGTATTCGGCTACAAAATTTATTTTGTACACGGCAGGAAGTTCTATTTTTTTATTAATAGGAGTTTTAGGTATAAGTTTATATGGTTCGAACGAACCAACATTAAATTTAGAACTCTTAGCTAATAAATCCTATCCTGTTACACTTGAAATACTATTTTATATTGGATTTCTTATTGCTTTTGCCGTCAAATTACCGATTATACCTTTACATACTTGGTTACCTGACACCCACGGTGAGGCACATTACAGTACCTGTATGCTTCTCGCTGGAATCTTATTAAAAATGGGAGCCTATGGGTTGGTTCGAATCAATATGGAATTATTACCCCACGCTCATTCTATGTTTTCTCCTTGGTTGTTGGTAGTCGGTACAATCCAAATAATTTATGCAGCTTTAACATCTCTCGGTCAACGTAATTTAAAAAAGAGAATAGCCTATTCTTCTGTATCTCATATGGGTTTTATAATTATAGGTATTAGTTCTATAACGGATCCTGGACTTAATGGAGCTATTTTACAAATAATTTCTCATGGATTTATTGGCGCTGCACTTTTTTTCTTCGCAGAACAAGTTATGATAGAATTAGGCTTGTTTATCTTGATGAAATGGGTGGAATGGCTATCTCCATTCCAAAAATATTTACAATGTTCACTATTTTATCGATGGCTTCCCTTGCGTTGCCAGGTGC
+
JKJ:999:FFHGGNJCAABEHIIDEFEKQJIJLHIGLJMSJPHMKGIPOKIKSOMSPKOPLMQSRRLSLOLNJKSSSJSSMNNJIFFMNSSSSHHFGHGHFHJFEA?ABCA@@?IHSSMKICEMSSFGGGSSKMKKSSRIDEGBBJSSKKHSPKJGHDDCBCFD=@ABDMJLSOKMLOSKOSLSQSEFID>+((((GKJRSHBIKCDKNSSPSJSKOMHLLKSHKISSMSIGHKSQJSSLPNJSOSSNOKSOKSJPIRANFE:./EGEHLHHQSPKEEEFFIQHLPSPSLMJKHIOKILMSNSMKIHEE@@?@@CCEHRIOIIIKGLOLSSKROHFGKSMMSLNKMJLHHLPSSSHIJIHSOHGGIIRLSSLNMLFIONSLMLSQSNNOSSNJNSKQKMOQMSFSJMKSSSIEE;ENK?;;;;BLIOQHHBA@=:::::BDFFEHDECCBFGGKSNJSMSKMSSIJKINGHKPNKMGSIIIAAKJFIHRSSJSMOJIHHIKKGIGHDEFGIEGDBBEKKMOLS@@B=AAFOC;=>GGLSIOSRPMLSLKKOMJLLKHSSISJSJMLJMLSJKLONSNNJMINJHOKRKFSLMOKSCIESPLJFDGDBFEDDMKKSLN3223@@ACCC8874466++***)*238?DFIFJJIIMSNRNNPJNLMKOSNNSSMMKOSDBBAANNLJLSNKOKFGFEEPKISSSLIIMIJSOJSMPSSMNNSSSOPSKNPMLOLNSJMSLPKKJSKKNPNNLSPPMSSSPSOSJKHRMMLJQQOSPJHKJLHGEEGDBB@21//..07BJEIGIGF31101/))27889DMJJLLSKOSPHBQSSSJSSSSLMSLJHLLSEO<LJSISMHSSLKSND:43488<=HJIGODGGI>68824@HGGHKLIPBBBBBIKHIMMSSISIIIFHMI@@?GGHGSOSNPSLSSNSNSICSMSSSOPSGNLKLNOCGIQPPCIFGGSMKSQSSSG2///AEEEFGRSJLSPOSSSSSLMPISNJJHSSLSGHIRPSLQOSMNSORSSSSLRJSNSRSKPNJSKMLQJKLSKJLKGHOLSLLHMHSA@@ABHMJLOJSMRSSSSNSISJSSIJSSSNOMSSJKJPSJHGHKIMLIHA@@JNJLLMOPOSSNSORPMOSSMSSRKNILKIPJPSMSSSGKHLNSSLMSMOLSKMLSJKSSMSSQSMSKSLSKMSQLSLMKSKOKKSLJSSOMKRPLSNOMOQSSGFLSSLED/(()**))*-122205:<=90))))>CEJJLLMKJLMMSSKPHKMNPSOKKHMHQHLLJNSJSLMNJLPLRIIJBCJJIFGGESEKFJSOSKRSJMSJGBL77777>===>>?9<>>****,+***.47
@958_45CNXP_4
ATGCTAGCTTTTTGGCCTAATTCTTCTTCTGATGATCGATTTAACCTCTGATCAAAAAGATATACCTTGGTTATATTTCATCTCTTCAACAAGTTTCGTAATGAGCATAACGGCCCTATTGTTCCGATGGAGAGAAGAACCTATGATTAGCTTTTCAGGAAATTTCCAAACGAACAATTTCAACGAAATCTTTCAATTTCTTATTTTACTATGTTCAACTCTATGCTGTATTCCTCTATCCGTAGAGTACATTGAATGTACAGAAATGGCTATAACAGAGTTTCTGTTATTCATATTAACAGCTACTCTAGGAGGAATGTTTTTATGTGGTGCTAACGATTTAATAACTATCTTTGTAGCTCTAGAATGTTTCAGTTTATGCTCCTACCTATTATCTGGATATACCAAGAAAGATATACGATCTAATGAGGCTACTATGAAATATTTACTCATGGGTGGGGCAAGCTCTTCTATTCTGGTTTATGGTTTCTCTTGGCTATATGGTTCATCCGGGGGAGAGATTGAGCTTCAAGAAATAGTGAATGGTCTTATCAATACACAAATGTATAACTCCCCAGGAATTTCAATTGCGCTTATATTCATTACTGTAGGAATTGGGTTCAAGCTTTCCCTAGCCCCTTTTCATCAATGGACTCCTGACGTATACGAAGGATCTCCACTCCAGTCATTGCTTTTCTTTCTGTTTACTTCGAAAGTAGCTGCTTTAGCTTTAGCCACTCGAATTTTCGATATTCCTTTTTATTTCTTATCAAATGAATGGCATCTTCTTCTGGAAATCCTAGCTATTCTTAGCATGATATTCGGGAATCTCATTGCTATTTAGAACAAGCATGAAACGTATGCTTGCATATTCGTCCATAGGTCAAATCGGATATGTAATTATTGGAATAATTGTTGGAGACTCAAATGGTGGATATGTGAGCATGATAACTTATATGCTGTTCTATATCGCCATGAATCTAGGAACTTTTGCTTGCATTATATTATTTGGTCTACGTACCGGAACTGATAACATTCGAGATTATGCAGGATTATACACAAAAGATCCTTTTTTGGCTCTCTCTTTTAGCTCTATGTCTCTTATCCCTAGGAAGTCCTCCACTAGCAGGTTTTTTTGGAAAACTCTATTTATTCTGGTGTGGATGGCAGGCAGGCCTATATTTCTTGGTTTCAATAGGACTCCTTACGAGCGTTCTTTCTATCTACTATTATCTAAAAATAATCAAGTTATTAATGACTGGACGAAACCAAGAAATAACCCCTCACATGCGAAATTATAGAATATCCCCTTTAAGATCAAACAATTCCATCGAATTGAGTATGATTGTATGTGTGATAGCATCTACTATACTAGGAATATCAATGAACCCGATTATTGCGATTA
+
HJHOJKMJHISQMKJJJKKHIMKSNNSSQSQLOQMIKHNNIKMJIMSLOLSLJOJHRMMMPMSKIJNSNLMQNHPLQPQJMKIMSMSMNJLJKPNIHHFGKKLGGILKKJSKMOI<<<<<IHIIA-,,-1@CHKKPKNOKOJNCBACEGNSBDCECADDIHIHIQJJIFFEINHIMKKKSKKIKGJHNNKSSSRSJSSOPSSKLOPSJKIKLFC<6467778,++)(((,..7<=DHHKGIJRLNLSFHGGHRIJJOIHHIIGHKISPIKIIJLMPQKJJGBCBCBSLIGQHFFEHPIIKINKJIILOLJIKMSMIPJLQJKSNLOSSRNKNIKKIFHGHJLJROJNOHMLILSMKSMONMSSOMIINMSOSNSSSIILIJGHMILMSIIJIMKMEFEFEHNLMIJKPSLMMISMHJIIEDEDGJFHIHFEEDEDEFEFHJHIKSNLPGHGGFKJLPFGFFCOEC3321112DEFHJGJJHJJKMHEFFHJIIHISILLLLPIK@@AABIHDFAHLORNOKMLSSJIKSJLMSKSKRMMLJMJGHIHMHIHJJHLILGIGHLKNJNHGKNLSFDCD<HLMMQSKMKMHLKQIMHGIGIHJKNLJIOJHLIIHOLRIHSLSMMIIKEHB?;>?4@FGKSMS>?62?GEJGHKKSILHJLNIJHHNKISGIJGGDDCD98,,9<=?EENNQRILLLJKHDFG6HHHHG@BQDHFEGFGMDEEHFGEB<99@HSD>HNJMSMNPILLSSO:::::55556EPGFDEGKKLSMOMGSJHKJMSJPSJQLSOJHHGGGMIQJPMQIJMOSNMNSRF>>MJLLNNSJKDBBB@DHDD;99999>53,(&'(**+EFIHLG@HHQGNEEDFFIFGHIHJIIISJOKJIFED<6443.....BCBC?>?CDCD;;;;<BAA;98:88??;;;;;;PFLHHMNLGMHILKSJKLINMNKKQJNSSKOKLLPMLRSLPLMHLJGGHEIRSLSILKRSMSSSJSKKNPJKHILQGJJCCDD<<=<>@?>??BDFGGLKLJLOJMMSLSMKJOLMIOSKSFJIKSKLKOKSLHJPKNSSSKSISNKLIHIPKSHHCC?6304EIKJHGNMLNMNRNIHMKK<677(&&&'0:?>@?668@A:698??BDDKMKNMCDAA@CAGCEJLKJJLMLLKSLQSMLSPLJOJKSJJGHKJ@<=OLQSSNKSSRJPQJLLOLSSNSHJJKJSNKGKODRKJKSJQQSJLKSIIEFENSLMSLMQSLSPOJNDISGISSLHJNIKNSKNPOLPSSSLMSKMSSKOORQRSLNLPSLMHJKSNSQSOKSGJSB<<KSMQKMSNMLSKKSLSKLSILNQNJMOOQNKQOSISOLSKOOJLIILJLISSNNJOJSQPNONSPSKNSM;;;;<IFINSQSSLOKJJOL
@959_45CNXP_4
ATGCTAGCTTTTTGGCCTAATTCTTCTTCTGATGATCGATTTAACCTCTGATCGAAAAAGATATACCTTGGTTATATTTCATCTCTTCAACAAGTTTCGTAATGAGCATAACGGCCCTATTGTTCCGATGGAGAGAAGAACCTATGATTAGCTTTCAGGAAATTTCCAAACGAACAATTTCAACGAAATCTTTCAATTTCTTATTTTACTATGTTCAACTCTCTGTATTCCTCTATCCGTAGAGTACATTGAATGTACAGAAATGGCTATAACAGAGTTTCTGTTATTCATATTAACAGCTACTCTAGGAGGAATGTTTTTATGTGGTGCTAACGATTTAATAACTATCTTTGTAGCTCTAGAATGTTTCAGTTTATGCTCCTACCTATTATCTGGATATACCAAGAAAGATATACGATCTAATGAGGCTACTATGAAATATTTACTCATGGGTGGGGCAAGCTCTTCTATTCTGGTTTATGGTTTCTCTTGGCTATATGGTTCATCCGGGGGAGAGATTGAGCTTCAAGAAATAGTGAATGGTCTTATCAATACACAAATGTATAACTCCCCAGGAATTTCAATTGCGCTTATATTCTCATTGTAGGAATTGGGTTTAAGCTTTCCCTAGCCCCTTTTCATCAATGGACTCCTGACGTATACGAAGGATCTCCCACTCCAGTCGTTGCTTTTCTTTCTGTTACTTCGAAAGTAGCTGCTTTAGCTTTAGCCACTCGAATTTTCGATATTCCTTTTTATTTCTTATCAAATGAATGGCATCTTCTTCTGGAAATCCTAGCTATTCTTAGCATGATATTCGGGAATCTCATTGCTATTACTCAAACAAGCATGAAACGTATGCTTGCATATTCGTCCATAGGTCAAATCGGATATGTAATTATTGGAATAATTGTTGGAGACTCAAATGGTGGATATGCGAGCATGATAACTTATATGCTGTTCTATATCGCCATGAATCTAGGAACTTTTGCTTGCATTATATTATTTGGTCTACGTACCGGAACTGATAACATTCGAGATTATGCAGGATTATACACAAAAGATCCTTTTTTGGCTCTCTCTTTAGCTCTATGTCTCTTATCCCTAGGAGGTCTTCCTCCACTAGCAGGTTTTTTTGGAAAACTCTATTTATTCTGGTGTGGATGGCAGGCAGGCCTATATTTCTTGGTTTCAATAGGACTCCTTACGAGCGTTCTTTCTATCTACTATTATCTAAAAATAATCAAGTTATTAATGACTGGACGAAACCAAGAAATAACCCCTCACATGCGAAATTATAGAATATCCCCTTTAAGATCAAACAATTCCATCGAATTGAGTATGATTGTATGTGTGATAGCATCTACTATACTAGGAATATCAATGAACCCGATTATTGCGATTA
+
HJJIKONLDG@QJMILJJJOQLQRIKIFDDDNOPSPSIHLJNPNSSLHI?>>=:989;LPIHHGEDKILIHKKGHHKIMJIJJSOIIJJLLKMJMIMLKNJSILKOMJPMOPSJPSJOMSPRJSGFFEGC?BFLKKLJLSSMMLSOJSLNINEBA?BBBLMMSMSKKKIIIHPNKRILHSMMLKIIOMQOHJID@??@MMSSMKNSMSOMSSMIMHGJLLKSLMISJQSMNKPKPSSMLIPLKNJGLHJNMKKKKHJKIJMMMKKSJCOJHSOPJNIPKNHHI<<<;>)))(((667<<=<9<<;:8899:IILSGSGLIJJLKLKSISGHHGFFFFHKJOKKJIRKMKSRPOLKNOSMRJGSIMISNIKHGHKIHJKIJKFJIMOSKILSPSSIINSPSKLH@////IIOKJNJGIFKIJHKKIIKJJJIJJMLKIGDAA@@??@@BBA@AAEFJNJSQLIG9<<6112GHLJHLHSLJNLINNIKOGGFCCIIMSHLIDEIGFJGHFEHFHSDFGKSLHOIGHJJHNMNJLJFEDDFHHIJKIHKJLHJGHGGIJHKSIKHHNGHMHIIEA7HHHLNMJGIHOMKI;::::A751)'&&&*''(+,,04989:;DD>BA>??<998458<;94/.--+.66;;<DDDDCEFEHEHFIIGJOOMQKNSIPMJJA;;SMQMSRIHGJIC=E<432332<IKHBAACDSIORMJLSIJIHSRMILJSSJIMISLSLKKMMGHHGA??@ISSKSQLSSSPKLSKSPPLKHFLKIQJMISJRISJSNNMJIMPSMMSQPMHGSKKSMDGC--@BNHLJKE@<<<<<JLOPLMKKKLJLJKMLHMFHMHKOLSKOHIKKSJPJHMKPNHKKSIGK11111HSJLOSLPISPNSLSSPKGECCBACBC@DIIKSMOLLSQIDBIE@??>AJOJJGDFJGJSJHFHFFJNJQROILMSQSKSSJNMOLEDDDEPHSJHGHGGJILSISIIJFJJSSPKIPSLISMNKJHKQJKLQSOSNIMJLIJJJGKLMLNJJLIRJJOKKKHJLKSSMMNQSNKKMLHSJGEDMOKSLLAA<:==<788:FLKHKPIGDFDMHMJJOHJOKLSOLFJHE?>?AMSGPNSQSPNSMSLKLJQSHFBA;IMJJJRGSIJICCBDDLLROKJPSKMLJKNIIJHLKKIKSSSPQJSPMKSLMMBCBBCPRPKGLILIKKMLMNKMHJJJKJJLSSLSKLKGSSSOMLMJLSJGLSSSSMMKKJSMIKNSMSKJGHJIIJL33333MGGLIKLHJIHJIHIFEIHJFJB?@;8>99GGFFJIPFGEDDHOGHGHFGJIGIFEKKGIFFIEEDDD@A>>>ABMPOHMKIKHLMGMKIJFHIMIKIIIGIIHHKJIKLHKJILSGHNKCECCBHLSJKHFDDED
@960_45CNXP_4
CGTACGTAAACAACTCGAAGTAGAGAGAAGTTTGTTGCGCCGCTGCCATCTCGTTCAAGTCTGATCACCCATACTTCGAGTTGTTTACGTACGAGGTGCTGTTCTGATTCAAAGGTTCGGTTGTT
+
GGGIEEFDDEFEGGIGGJJKJFEE@B?HJKNS@>BB89GFFEFGDFHGIJLJHGHFEGHLLIFFGFIGGGGGFEGGEBAAABDGLGFFFDEDDDEEDFGLHJGA>1101177878541////12/
@961_45CNXP_4
ATGCTAGCTTTTTGGCCTAATTCTTCTTCTGATGATCGATTTAACCTCTGATCAAAAAGATATACCTTGGTTATATTTCATCTCTTCAACAAGTTTCGTAATGAGCATAACGGCCCTATTGTTCCGATGGAGAGAAGAACCTATGATTAGCTTTTCAGGAAATTTCCAAACGAACAATTTCAACGAAATCTTTGAATTTCTTATTTTACTATGTTCAACTCTCTGTATTCCTCTATCCGTAGAGTACATTGAATGTACAGAAATGGCTATAACAGAGTTTCTGTTATTCATATTAACAGCTACTCTAGGAGGAATGTTTTTTTATGTGGTGCTAACGATTTAATAACTATCTTTGTAGCTCTAGAATGTTTCAGTTTATGCTCCTACCTATTATCTGGATATACCAAGAAAGATATACGATCTAATGAGGCTACTATGAAATATTTACTCATGGGTGGGGCAAGCTCTTCTATTCTGGTTTATGGTTTCTCTTGGCTATATGGTTCATCCGGGGGAGAGATTGAGCTTCAAGAAATAGTGAATGGTCTTATCAATACACAAATGTATAACTCCCCAGGAATTTCAATTGCGCTTATATTCATCACTGTAGGAATTGGGTTCAAGCTTTCCCTAGCCCCTTTTCATCAATGGACTCCTGACGTATACGAAGGATCTCCCACTCCAGTCGTTGCTTTTCTTTCTGTTACTTCGAAAGTAGCTGCTTTAGCTTTAGCCACTCGAATTTTCGATATTCCTTTTTATTTCTTATCAAATGAATGGCATCTTCTTCTGGAAATCCTAGCTATTCTTAGCATGATATTCGGGAATCTCATTGCTATTACTCAAACAAGCATGAAACGTATGCTTGCATATTCGTCCATAGGTCAAATCGGATATGTAATTATTGGAATAATTGTTGGAGACTCAAATGGTGGATATGCGAGCATGATAACTTATATGCTGTTCTATATCGCCATGAATCTAGGAACTTTTGCTTGCATTATATTATTTGGTCTACGTACCGGAACTGATAACATTCGAGATTATGCAGGATTATACACAAAAGATCCTTTTTTTGGCTCTCTCTTTAGCTCTATGTCTCTTATCCCTAGGAGGTCTTCCTCCACTAGCAGGTTTTTTTGGAAAACTCTATTTATTCTGGTGTGGATGGCAGGCAGGCCTATATTTCTTGGTTTCAATAGGACTCCTTACGAGCGTTCTTTCTATCTACTATTATCTAAAAATAATCAAGTTATTAATCATTTTTGGACAAAACCAAGAAATAACCCCTCACATGCGAAATTATAGAATATCCCCTTAAGATCAAACAATTCCATCGAATT
+
HJJNSKLHHNSLLKIMKKMJLJNJMKJSKIKKQPKIJNHHISSKSMJLKSOOKSSSJSSNQKK====>FGHILSKSNSMSMMKMSOMSNPKLMJLMMMISNJKJOKSSJMLMKNLLJSSSOLSSSMSSIONSJNKGOHOQKKMSMSJIIHJFLPL;:;:;QKJMLJHKKPIFHMHIIJISJQMHJLOMSKLSF*****SMMLLSMMSSJSKHMSKLSSOISQIKLSJNPSKJJNKJIJSSIKMKPJGKLNIMRHHMIJSISSLSRPSKIJOINIMIIQPMRSKMLIJLJEE422223KJJKHNKML>?@@>>@@<;;;939JF?@?@HOKMJMKGHGBEGIJMSINSKRJSJOIHSSMQRSLKHIMJLNPLPSSOSSMLMSLOLSMQLSKPMSPPQKKOOKQQOJCEENMNNSPKSNRLGSJKHJHKSQJNSJQKKSDCCCEKSKNLLSMPMMIJRIHIJJIFDEDDCOMKHDCDDESLLSIKJHSILKOQOIGGINILHHJDNJFGGGHCDCEOIOINMMIFIDGHNJGADIIIFKGIHEFGFMIKKLKHJIFFEEFHFDFFJOKJIJJF,,,,,-AFGJSNJIPKGNGEDBCEFHHJKJGGFHIHGFIGEEGH?GFFEGJQSGA@?9@@.AEEJJBAFSGDBBAEEEFEFDEDEFGGDAABACECBEFKLNLMGH>+<GIFFHHEDEFEEGDDC@DSISMJPSHGLILOKOOLIIJJRMSKRE@BKEFB;LMLNINIHGLKNSMSIKNKSKSSSPLQSKOMNNSLMSIGLILJKHIKMOJHLLKHCS**FMSSMIKSHFGFHGHKLJSSPKJJLKNPSSSLLKHILQOQJJNNMPIMHA34,+,43GHHGMJNKMKRKSKLLJMQJNKHKLMKNHILJSOSRNMJRNMKRLNNMOMPKRMSOMOBADFHKLQIKRLIOSLSHJIHKLNKHIFEGHGJGJJPJHOKNKJSSPJSKNQJLIKJMKMKKSOKIIIKLMISFECDBCCFFBJKIRMSSSNSOSKIJJLNONSKJMNIHKGJHFGHFFIGIQQSHKMQKSLJLKKJRNJQMSGILMKPINJHHKDED@:HEDBB=>7LMKJIIENNSIJMKG?JKSSQLLGKNSSLSRSLHMIIJMHEFEFGDMMMMJNKKKKNILOKNORSSSLJHKJNMSKQLSJLOPOJJHGGNSLPHHHGSIMJILNIJLKLKKJSPMJSKIISKNHHHGJGKIIKLJOKIIJIGGJKHKSPAJHIGIOKEDCE8744334CKLIJNIKKKOICFA:55+***))+++-5*****DGKMKLSKHMSNLIHGJKLLKNHGJHHKNJNHIILFHC>9-=C**CCDFJPMJGGLIGSLIIFEDDG
@962_45CNXP_4
AATCGCAATAATCGGGTTCATTGATATTCCTAGTATAGTAGATGCTATCACACATACAATCATACTCAATTCGATGGAATTGTTTGATCTTAAAGGGGATATTCTATAATTTCGCATGTGAGGGGTTATTTCTTGGTTTCGTCCAGTCATTAATAACTTGATTATTTTTAGATAATAGTAGATAGAAAGAACGCTCGTAAGGAGTCCTATTGAAACCAAGAAATATAGGCCTGCCTGCCATCCACACCAGAATAAATAGAGTTTTCCAAAAAAACCTGCTAGTGGAGGAAGACCTCCTAGGGATAAGAGACATAGAGCTAAAGAGAGAGCCAAAAAAGGATCTTTTGTGTATAATCCTGCATAATCTCGAATGTTATCAGTTCCGGTACGTAGACCAAATAATATAATGCAAGCAAAAGTTCCTAGATTCATGGCGATATAGAACAGCATATAAGTTATCATGCTCGCATATCCACCATTTGAGTCTCCAACAATTATTCCAATAATTACATATCCGATTTGACCTATGGACGAA
+
GLSQSSGKLMSSJFSMLRMIINLSIRSSPSIMMISNILGHIISISGLKKNSLIJOORNSSRKKNJIKLJKLLMISJJJKHSEIIPGFFEE-***7DFJGJISICEDDCD@CB;;<<<HSGEGINGGEB98888DIMSKKLMIPLNHHKJSNKSLMSOJSSJLKPKISSSMMLSLMJBBBBCSJFIHJLKONLJLMECEEFNHHOJKJPHLLJHNONLLOLNSSSLSGHFEKLEEDCCIISS6D*,JGENJIJKJINMOMSHFFEGBB./:;KSSLJSKSSGGG=744220//,,-878<>GJHPGLINGJIMSLKGFJLLLJSSNNFFFEFDIISSLKSSSKINSSKSIKIMMLSSRLIIJNMQISSMLRQJSSMKSLMKOJPNNJIGLSOHILHGJSNNKHIKSKKLHJFHJGFFHLMSRNQSNOSMKKMPLLKIHKGS::9::GOLSRLKRISSSOSJJSKJNIMLJKKSLOKLPKJONMQJKMOKLPKSJSIIIKJOILRGKSNJMKMJLHOIIKJMKJSSJSJGHIIRFGF
@963_45CNXP_4
TACGATCGTTTTTGGCCTAATTCTTCTTCTGATGATCGATTTAACCTCTGATCAAAAAGATATACCTTGGTTATATTTCATCTCTTCAACAAGTTTCGTAATGAGCATAACGGCCCTATTGTTCCGATGGAGAGAAGAACCTATGATTAGCTTTTCAGGAAATTTCCAAACGAACAATTTCAACGAAATCTTTCAATTTCTTATTTTACTATGTTCAACTCTCTGTATTCCTCTATCCGTAGAGTACATTGAATGTACAGAAATGGCTATAACAGAGTTTCTGTTATTCATATTAACAGCTACTCTAGGAGGAATGTTTTTATGTGGTGCTAACGATTTAATAACTATCTTTGTAGCTCTAGAATGTTTCAGTTTATGCTCCTACCTATTATCTGGATATACCAAGAAAGATATACGATCTAATGAGGCTACTATGAAATATTTACTCATGGGTGGGGCAAGCTCTTCTATTCTGGTTTATGGTTTCTCTTGGCTATATGGTTCATCCGGGGGAGAGATTGAGCTTCAAGAAATAGTGAATGGTCTTATCAATACACAAATGTATAACTCCCGGAATTTCAATTGCGCTTATATTCATCACTGTAGGAATTCGGTGTCAAGCTTTCCCCTAGCCCCTTTCATCAATGGACTCCTGACGTATACGAAGGATCTCCCACTCCAGTCGTTGCTTTTCTTTCTGTTACTTCGAAAGTAGCTGCTTTAGCTTTAGCCACTCGAATTTTCGATATTCCTTTTTATTTCTTATCAAATGAATCGCATCTTCTTCTGGAAATCCTAGCTATTCTTAGCATGATATTCGGGAATCTCATTGCTATTACTCAAACAAGCATGAAACGTATGCTTGCATCTTCGTCCATAGGTCAAATCGGATATGTAATTATTGGAATAATTGTTGGAGACTCAAATGGTGGATATGCGAGCATGATAACTTATATGCTGTTCTATATCGCCATGAATCTAGGAACTTTTGCTTGCATTATATTATTTGGTCTACGTACCGGAACTGATAACATTCGAGATTATGCAGGATTATACACAAAAGATCCTTTTTTGGCTCTCTCTTTAGCTCTATGTCTCTTATCCCTAGGAGGTCTTCCTCCACTAGCAGGTTTTTTTGGAAAACTCTATTTATTCTGGTGTGGATGGCAGGCAGGCCTATATTTCTTGGTTTCAATAGGACTCCTTACGAGCGTTCTTTCTATCTACTATTATTATCTAAAAATAATCAAGTTATTAATGACTCGACAAACCAAGAAATAACCCCTCACATGCGAAATTATAGAATATCCCCTTTAAGATCAAACAATTCCATCGAATT
+
FJHFHNLJIMKMSLSHKJSIGICBBBASDDEDFIGKGBAABG@AIIMEE:::/-...BCHFHIHNLQSNMMLMJJNSJDDF??@?AABGJISKSONLLJJOJMSSSIQSILSOSKMKMMNNSNMLMOSOLKMOMNNHHFKPSSOISMOMLSH@:0+*)))19KOJBB88877GIGJLMKSPIPKH?FJI<<:866>BBKLSJOSSSRPMLGJGKGCCFFFMPKNNQJSSSQSFFDECE=?H>2222BCOKIJSMSSKJOSPSRSPSSIKHMPOJLSSHKJIIIINSIKMJI211111JMJQLSPKSEHFGFFGDDCGFLSKNSMJROLSLHILIHKIKSRMNLSHEHEFOSNCCBMLKKG>>???GGGCA@@AFIKRKSLSSMFRGD0++*-//---NGHEDEBCDCCF??LSSJJ:996788<BGSKISLSKJIHHGSRSSLSJLNSKNGPJSSSSSHA@?:8,,,--=>=;;BCBMNLK8777842.-.*,>DJJFG::99326541148A===<==>0//////;<FGIKGMSJHMIKKGONHKQLSSIIKLLIMIOOSSKMJJMS>BB*...DGOPISPLOPIHGHBE)(((((??@LHH((((((0*())())))67=DA5??0(??@FSH;?9/2HEFEFHIISMHNGGKHFG97778BBAAB@?@9::9?JOSMLFFHFJEGHH66666HASJIIFDENJLKIJKSIPMSOJHLFBBBAAB>@AACEOKISKLLSSKOMMJNLLGGDJDAAJJP>MLBCS88888GFI66667CEHFD9557CESLHMQSHHFKGGSJSSNSMJKLNSSSLKOSOOQRSSLNGECDEGSSJGG>==>?BAAAAISIIILGGDEDDEDAB==+++++489;EFJHSJ10003EFEEOSPJKJKOSSSMLJOSSOJSNSNHEMIRIKGKMJKJSSMLLSLKLLIJQKSSNSLLSLLNSSPSJINIKJOKPJLMMOSSKLFJOLPOSSSLSSPSSSKNRRNLKKONOSIKILJSSSSMSSLOJSPSI44434A@AFGLNSSKHISPLSKSRKKPCNONRIKHIGBDFJISSIHB=9<<<;?BBDGEC6651+-=EFEIFHNMOHFFAA;@;94449<IS@@8556;=>MPDDCDED@A=;;<==CCHJLMQNIKLGIBCBBCIIHNJJJ?EC@A444310356>AB=;<;:;MCCDCCA@??>?@@ASIOHH@A=<<=AHHGKIH?ABBCFGEDIB61.0FHDD;;;HQSIIK===<<<:))))+8998*****---6@ABELKOSPNLSLGIFFMIHHEEGIGLJSGHFEDDD@CDHAG845DDCCDDDEDDFEHJEE><<;:;
@964_45CNXP_4
CGTACGTAAACAACTCGAAGTATGGGTCTAGCTTATTGATACGTTACCGAAAACCTCATTTGAATAAATTTGGAATACATTTTATTTTTTTTATTGACAAGTACTCGTACTCAAAAAAGTTAAAAATTTTTTATTTATATATTTTAGGTACGCGTATTGAACATAATATTTATTGACAATGATTTTGCATTCCTAACAATAATTGTATTTAAATCTATAGTTGAGTTAATGTTATTTTCTCCCGCATAGGGGAAATAAAGTCAATAAATGGTATACTATATGCATTTGCATTCTAAAACTCTTCTAACGACCTACGCTTTTTGTTATAATTTTAAAATGGACGATCCATTAATTCAACTGTCCGAAGATTATAAATGGATCAATTTTTTTGATTTTTACTGGAGATGGGGAATAGATGGACTTTCTATAGGAACTATTTTACTGACGGGATTTATTACTACTTAGCCGCTTTTAGCGGCTTTTCCGGATTACTCGGGATTCCCGATTTTTTCATTTCCTGATGTTAGCAATGTACAGCGGTCAAATAGGATTATTTTCTTCTCGGGATCTTCTACTTTTTTTCATCATGTGGGAATTGGAATTTAATTTCCCGTTTTTATCTACTTTTATCCATGTGGGGTGGAAAGAAACGTCTGTATTCGGCTACAAAATTTATTTTGTACACGGCAGGAAGTTCTATTTTTTTATTAATAGGAGTTTTAGGTATAAGTTTATATGGTTCGAACGAACCAACATTAAATTTAGAACTCTTAGCTAATAAATCCTATCCTGTTACACTTGAAATACTATTTTATATTCAATTTGTTACTGTTTGCCGTCAAAATTACCGATACCTTTACATACTTGGTTACCTGACACCCACGGTGAGGCACATTACAGTACCTGTATGCTTCTCGCTGGAATCTTATTAAAAATGGGAGCCTATGGGTTGGTTCGAATCAATATGGAATTATTACCCCACGCTCATTCTATGTTTTCTCCTTGGTTGTTGGTAGTCGGTACAATCCAAATAATTTATGCAGCTTTAACATCTCTCGGTCAACGTAATTTAAAAAAGAGAATAGCCTATTCTTCTGTATCTCATATGGGTTTTATAATTATAGGTATTAGTTCTATAACGGATCCTGGACTTAATGGAGCTATTTTACAAATAATTTCTCATGGATTTATTGGCGCTGCACTTTTTTTCTTGGCAGGAACGAGTTATGATAGAATTAGGCTTGTTTATCTTGATGAAATGGGTGGAATGGCTATCTCCATTCCAAAAATATTTACAATGTTCACTATTTTATCGATGGCTTCCCTTGCATTGCCA
+
IKMFEEEEEFGGHJPIJHHGSIIMLKSNSMSJIMIKSGSISOKIGD?;88:?EJJGGCFPIINIIFGHGJJNHIHHMJIJLSOLDDIJSSSSLGHIKHFFEEEGI;::99=<<=?JKKJDDA@DFD@@EQJKHGEGEHDD>=9183,+**,&&%%%&(&$%$$$$$$$$%%###"###$$$%%%%&%%$$%#####%%&)''(&%%##$&$$$&((((''))&('''(()'''&&'(&&)&''((>@@DEDDSKOSJSIHMHKHLCBBBABBBCC@??>>BCHIFC5,,++*%%%''+*2000223>>KSKJSRKSMKPKKRKJOHFKMIJLLFHGKJHKNJDBB?AGFIJQSLMSMSHRSILINJHJSSIK8777577773333:>===<?=?CED>1/.***,*)+4.59778;;@GHNMSSKLGHDEDFFFHOOHHJLLLILRIJMIKKNSNSSSIOGSJDDSN<8:98969A>>>>=>:34)''&&('''%%'&'.'',*;<<<BAJB///IFHIJNSMMSMMRLPQOKCDCDESMJMNSORGGOIGSMSQSSPKPONRKSNJQGKSSSOKDLBRKROHEEC??>><;64566(((((//()25.)+;5:6/,**?;;;<AFFC;GDFFECEDELOJIOJSPKRKSONIHLMJHSI65688OSHJSSSJNKRMOJLJLIISA??<;>?DFSKMHKRISNSSSSSSJHSQSKSJKLKQSMMMKKLQPSPSJHLPQGNSMNSLMJJMJSJJSGNKCBCBCC;665..001899CECGJFMGKJGIHSOQKKSJILILNSSSNJNNKMKMSSHSKOG*))))/***(''&%&'&)))))())&(+'''&'***<=??;?DHCCBBCGRSKMSLLQMIROJOSSOSMKJOINSOSNSPSLJKOMSJSPNISNKGIGGJMIQHSLJJSLKGMSSLJOMMNOSSKMLLOIJKQMLKQD2000/5557?FGEJJSOLSPSSMJSQNLSMSNSJIGOIHLSPRNJIJLGHJ=<<<<QJKLIMKSINLRRQKMSLPSJJKJSSNOSPILSLMHMSSOSPNKKJLSOJSSNHJJJPLIDISSPSMSKOMJIHKQSRSLNNSSSOQPMMRSMQSQSNSL77776=>>@FFEHPSSSSRJSSSSKSSOQSNORLLQQSSLKMJOQQSSKSKOKSSSSSOSSRSJKSLSQOSPSKSSQSPLSSQSOSLSSSFDFNNSLNOQONJOKSPSJPSJQKPSNNMSSMKRSPPMSMSSSSSNSOSHKSPMKJSSMSNSSSNJPIKLQLMNSPMONSLPMSLSSOFIELIJMSHOSOPLLQSKJSSSSLSISKNQJSMSKLLMLOOSLPSS
@965_45CNXP_4
CGTACGTAAACAACTCGAAGTATGGGTCTAGCTTATTGATACGTTACCGAAAACCTCATTTGAATAAATTTGGAATACATTTTATTTTTTTTATTGACAAGTACTCGTACTCAAAAAAGTTAAAAATTTTTTATTTATATATTTTTTTTGAGTACGCGTTCCTTTGGACCTGGTGTATCTTGTCTTTACCACGAATGATTTTCCTTGGTTAACAATAATTGTTGTTTTTCCAATATCTGCTGGTTCATTAATGTTATTTCTCCCGCATAGGGGAAATAAAGTCAATAAATGGTATACTATATGCATTTGCATCTTAGAACTTCTTCTAACGACCTACGCTTTTTGTTATAATTTTAAAATGGACGATCCATTAATTCAACTGTCCGAAGATTATAAATGGATCGATTTTTTTGATTTTTACTGGAGAATGGGAATAGATGGACTTTCTATAGGAACTATTTTACTGACGGGATTTATTACTACTTTAGCCACTTTAGCGGCTTTTCCAGTTACTCGGGATTCCCGATTTTTTCATTTCCTGATGTTAGCAATGTACAGCGGTCAAATAGGATTATTTTCTTCTCGGGATCTTCTACTTTTTTTCATCATGTGGGAATTAGAATTAATTCCCGTTTATCTACTTTTATCCATGTGGGGTGGAAAGAAACGTCTGTATTCGGCTACAAAATTTATTTTGTACACGGCAGGAAGTTCTATTTTTTTATTAATAGGAGTTTTAGGTATAAGTTTATATGGTTCGAACGAACCAACATTAAATTTAGAACTCTTAGCCAATAAATCCTATCCTGTTACACTTGAAATACTATTTTATATTGGATTTCTTATTGCTTTTGCCGTCAAATTACCGATTATACCTTTACATACTTGGTTACCTGACACCCACGGTGAGGCACATTACAGTACCTGTATGCTTCTCGCTGGAATCTTATTAAAAATGGGAGCCTATGGGTTGGTTCGAATCAATATGGAATTATTACCCCACGCTCATTCTATGTTTTCTCCTTGGTTGTTGGTAGTCGGTACAATCCAAATAATTTATGCAGCTTTAACATCTCTCGGTCAACGTAATTTAAAAAAGAGAATAGCCTATTCTTCTGTATCTCATATGGGTTTTATAATTATAGGTATTAGTTCTATAACGGATCCTGGACTTAATGGAGCTATTTTACAAATAATTTCTCATGGATTTATTGGCGCTGCACTTTTTTTCTTGGCAGGAACGAGTTATGATAGAATTAGGCTTGTTTATCTTTGATAAAATGGGTGGAATGGCTATCTCCATTCCAAAAATATTTACAATGTTCACTATTTTATCGATGGCTTCCCTTGCATTGCCA
+
JKJHKHLGGHIIIISKLJMLRJJIEEFGHEGDFFDDJJSOILBCA::7446;<F>N999FIKJSMHGGLNJJLJLMMLLSHKKGGJHGSSSSSIMCCDCKHGJSIFGGHONHDEINSSQNJHFOLLMHKNSSKQSLISMSSG:?8>?AL?=;;;=--+++)'''(7AIJSOLSJMSPSMSSNKLPSKNLSKIBABCCNSNKSJSSNMSSKRMIIKHIJSIINPLSKLSMMJIIJLSKSMPSMMRJISHPJJOKIKLSQONLJKKKOOSISHJHILSLJSQELLSKNPSNQMSMKJJGOKHGKKSSLPLQSSKNKPLLSIGHIIKMQKMIHHHMJQSJJJGIMSOKPJMLMHQLKRKOLNOKKPJIIFGLMSQIMKSNHHMMISSMOSNSKRSMI<>?;?HFGIJIJIGNSSSNHGFSSSOKJLMJLLIGLJLSOMJGFGFFIDCEEDHIMIJIKKSSKSJNONLLLKIFJGGJKJLLLJIKNRKRKJNSLNQNSNNSOHOHGNSSMOFGILJSHIISIHFKGO=43314/5HIBFGHGSJHRILSNSQRILLNLKLIGFIILJPSOMIHPKLOMLSSOKJ9)))<>?@HFSKQKHJIFDSMSJC>>>HKHIJKSLSLSKFGFBBKDSM>9A8DDBAB::::;?@IDIKLMHRPLRNMJNNIIGLPSNJFEFFFC;:::;@EDDDBCCDFJIHQIMIJLIJLSJSPHHGIOJKJJLOSOPKSSSMNKHJSIJNGIFISMSIGHGFEFFGGHGLJKHJGB:66660----1223354459:IFDFHGIHOKINQMPKHJLKJJSSHSOSORJNNJJIIMHMNMIPJIHSSMNIKNSNLJIACDAA@21111467B;KCCCBBFFEFFSOGEEGFL:6545>3EGJFGIKMQLNSMQLOSRMKMPMSNSMONOPJOSKJSLOLQJSILIPKOMKSLMKIQJSSHJOPSSKLLRSKMPSRSJJMOPKKIPSMJSKLNMSPOKSRKJSQLSSMINHSLKLJF@DFC?EPNKNKISJSOILBBCC?=<JLSSPPOILNSSSIKJHKMSILSKJKFIHKSMLOJOJSLKSJOKRSOSLOSMSRKISRPNLSHNINKSJMHDJKSSOSLJLMJIKHLHJMMSSOOPSOSKIOHIKIKSPOOSSSONJNLLKLLLGSRNSLPNOKSLKHGJSKNMJKSLSSKSJPJLQLIMJHKMSONSJSJSJIIISSRSJKKNJLOPOSOIMOSPLMHIHIGAIMSSLHG@@SQSLQPHIGIJHOSSMIJIIKKPRKKOHKOLSMHJHHD?333((()*<BEGIGHJHIQMHLKIRJJKINJNEFOIKSSGINLIGFHFGHGIGGHGLOSMSJHGEFHIIJKHDDEFFIID>>=9
@966_45CNXP_4
CGTACGTAAACAACTCGAAGTATGGGTCTAGCTTATTGATACGTTACCGAAAACCTCATTTGAATAAATTTGGAATACATTTTATTTTTTTTTTATTGACAAGTACTCGTACTCAAAAAAGTTAAAAATTTTTTATTTATATATTTTTTTTGAGTACGCGTTCTTTGGACCTGGTGTATCTTGTCTTTACCACGAATGATTTTCCTTGGTTAACAATAATTGTTGTTTTTCCAATATCTGCTGGTTCATTAATGTTATTTCTCCCGCATAGGGGAAATAAAGTCAATAAATGGTATACTATATGCATTTGCATCTTAGAACTTCTTCTAACGACCTACGCTTTTTGTTATAATTTTAAAATGGACGATCCATTAATTCAACTGTCCGAAGATTATAAATGGATCGATTTTTTTGATTTTTACTGGAGAATGGGAATAGATGGACTTTCTATAGGAACTATTTTACTGACGGGATTTATTACTACTTCCTTTAGCGGCTTTTCCAGTTACTCGGGATTTTGCCATTTTTTCATTTCCTGATGTTAGCAATGTACAGCGGTCAAATAGGATTATTTTCTTCTCGGGATCTTCTACTTTTTTTCATCATGTGGGAATTAGAATTAATTCCCGTTTATCTACTTTTATCCATGTGGGGTGGAAAGAAACGTCTGTATTCGGCTACAAAATTTATTTTGTACACGGCAGGAAGTTCTATTTTTTTATTAATAGGAGTTTTAGGTATAAGTTTATATGGTTCGAACGAACCAACATTAAATTTAGAACTCTTAGCTAATAAATCCTATCCTGTTACACTTGAAATACTATTTTATATTGGATTTCTTATTGCTTTTGCCGTCAAATTACCGATTATACCTTTACATACTTGGTTACCTGACACCCACGGTGAGGCACATTACAGTACCTGTATGCTTCTCGCTGGAATCTTATTAAAAATGGGAGCCTATGGGTTGGTTCGAATCAATATGGAATTATTACCCCACGCTCATTCTATGTTTTCTCCTTGGTTGTTGGTAGTCGGTACAATCCAAATAATTTATGCAGCTTTAACATCTCTCGGTCAACGTAATTTAAAAAAGAGAATAGTCTATTCTTCTGTATCTCATATGGGTTTTATAATTATAGGTATTAGTTCTATGACGACTTATGGACTTAATGGAGCTATTTTACAAATAATTTCTCATGGATTTATTGGCGCTGCACTTTTTTTCTTGGTAGGAACGAGTTATGATAGAATTAGGCTTGTTTATCTTGATGAAATGAGTAAATAGCTATCTCCGTCCAAAAATATTTACAATGTTCACTTATTTATCGATGACTTCCCTTTCACTGTCCCA
+
ACDGHFGFGIJHHIHIFLNKJMIC@????>?<==<=A::GIFHEEEJSNSRMPKLJKGKKLSMJIJJQJSNLFMKPNSNPLNKIE@A:5:<BD=31222<?FGHEFGFEGFHGFGIHMSSLNMHGMLNJHISSSNISHALOSHOGA?SKSMGCDGGOGG?>>5572223BIJIRKNMMJRSSOOOKNSLSKKLLHIIMOOLLSSIJSMJMPLNLLSOISHGIHKSGGDA?@RLSLLIMJLPSIQSOJRJOIKSJSNLFIJKSMQFGKKHHJHKJMJLQNFHFH<<<<<IIILSLIKKKLKLGNMILSMKJLIKCGJ@@FEFGKJGSOOMJHGGMIKNPIKKHKJSKPKLJKKGJNSJJIKLFSJGFDGFKJQOLSSOKQNNLOSLLJSSLJHOSSMNMNGGIHHIFG<>@ACLJEE?CNKIGEDEFFHHHHGHHJGGFEGDDEDCCEDIJKFGEEEGFGFHMJJ.....AAAADHLIAA@??=61/)(((*).BABEDEILFSEDCDA@?8-+(''&&$$%,+,--45DEEEEEEFDDDGGFGHFFFEDFGCBA@>??@@DFFGFECDDFAA>>?30-&(02378FCCDDCCA:<:HKKLIGGHGHGFFFCCFCEFEEFEGKIJH??E>>CDFF@?>>>GJJHIGIFEEF>;9887FFD@=@CFFEE?>>><=98777=>2///0JJLJSILOSLNQOSLKH;>AEIGFJGIHSLSNSSSJSJGFMJRMJKSFLPSSMSOSJIMHLSMQNKKMASDA>>==>AACIHLIGFEAB@ACCFIKJLJLMCCBDMILKJJMFEHBCDMQHHI;;NKSNIMSSJKOSOSKPNLLLSSKSKKSLNNKIGIFGIMMHGLJSSKLKMIKGHNSMKSONGGEGFSMOMNMMQKLSNSNSSOSNONLNSMNMLLPLSLSJSRSOOQMLKJHKJGNNSKJKOSMCCBACGHHLMKMJSIKGSNMSNJLMRSIJOMJMJSJSLSSSLSRLPLMSSSKJSNOSHGA?><<<;<ILSKLHPKSPJSSLKKMSLLSNPSSOKSSNOLSSLJKKOLRLLSKJLRMSKHKSMMSSSLMSQSSNNSKKSSHGFFISOOSMMSQIQSOEEJLHHPJJIJOLJSQMNNSSSPONPSKSJKNMKMMNMILSKSSSOSMNSRLMLOSSSOSQIIMDB22220000///01HHGFINKRJLISILEKSHLKMMJLSKGOLSLSOKSNJRONKSLQSSOOJSSSFDEPQSRQSOSQKSSOSPQSSKOMSSNNSRJRMSISQKPSSFSLSKLJSE@@?83000(&&&%%%$&'''&&%%%&$%%&&(()*,'%%%$$$%&+11+'(('%$%&%('%%'&&&&&%&))*)&&'&&%$&&&
@967_45CNXP_4
CGTACGTAAACAACTCGAAGTATGGGTCTAGCTTATTGATACGTTACCGAAAACCTAATTTGAATAAATGAGAATCATTTTATTTTTTATTGACAAGTACTCGTACTCAAAAAAGTTAAAAATTTTTTATTTATATATTTTTTTTGAGTACGCGTTCTTTGGACCTGGTGTATCTTGTCTTTACCACGAATGATTTTCCTTGGTTAACAATAATTGTTGTTTTTCCAATATCTGCTGGTTCATTAATGTTATTTCTCCCGCATAGGGGAAATAAAGTCAATAAATGGTATACTATATGCATTTGCATCTTAGAACTTCTTCTAACGACCTACGCTTTTTGTTATAATTTTAAAATGGACGATCCATTAATTCAACTGTCCGAAGATTATAAATGGATCGATTTTTTTGATTTTTACTGGAGAATGGGAATAGATGGACTTTCTATAGGAACTATTTTACTGACGGGATTTATTACTACTTTAGCCACTTTAGCGGCTTTTCCAGTTACTCGGGATTCCCAGATTTTTCATTTCCTGATGTTAGCAATGTACAGCGGTCAAATAGGATTATTTTCTTCTCGGGATCTTCTACTTTTTTTTCATCATGTGGGAATTAGAATTAATTCCATTTTCTGTCTTTTTTATCCATGTGGGGTGGAAAGAAACGTCTGTATTCGGCTACAAAATTTATTTTGTACACGGCAGGAAGTTCTATTTTTTTATTAATAGGAGTTTTAGGTATAAGTTTATATGGTTCGAACGAACCAACATTAAATTTAGAACTCTTAGCTAATAAATCCTATCCTGTTACACTTGAAATACTATTTTATATTGGATTTCTTATTGCTTTTGCCGTCAAATTACCGATTATACCTTTACATACTTGGTTACCTGACACCCACGGTGAGGCACATTACAGTACCTGTATGCTTCTCGCTGGAATCTTATTAAAAATGGGAGCCTATGGGTTGGTTCGAATCAATATGGAATTATTACCCCACGCTCATTCTATGTTTTCTCCTTGGTTGTTGGTAGTCGGTACAATCCAAATAATTTATGCAGCTTTAACATCTCTCGGTCAACGTAATTTAAAAAAGAGAATAGCCTATTCTTCTGTATCTCATATGGGTTTTATAATTATAGGTATTAGTTCTATAACGGATCCTGGACTTAATGGAGCTATTTTACAAATAATTTCTCATGGATTTATTGGCGCTGCACTTTTTTTCTTGGCAGGAACGAGTTATGATAGAATTAGGCTTGTTTATCTTGATGAAATGGGTGGAATGGCTATCTCCATTCCAAAAATATTTACAATGTTCACTATTTTATCGATGGCTTCCCTTGCATTGCCA
+
>?@CELSHPIHEEEFEHLLMMIKBA@ACCBCCIKGHE>>@@?44322799=>>BIK((((*;;<;210)))(()+)*)*..,()'-452++++,BFGHHKSFFFFFPJCBEJSSOSMGEHKONLJMLSLPHSAIHGBB;7;?GKKEDFDDHFEECC?<?<9;@EISGFHDECB-,,+,+**-'())),..00CEFDMI?@@00IFJIJLILRMJNGKMNSNISKNMOOQLOSSPPSRSNQOJQSNSSRSSMKNKSRPSKIMSQEQNLJLSJHABB??>?ADDSNKLQHGHLISISILLRLJBI7SLKLJQJHKIKSSNSORMSLKILMIJMIMSSRMSPSJPNKPSKLOJIGSMNOSJSIMKMIMSKMNSQHFIHGLKNKHHLKSKOQSKKMSMSJJIJGFDHOMIIJJHCISSNMSJHNPHJLIJKHNLHLKSLHLIJJMHLMSLKNIKNKHGLOLKSRLIJEEEEELSPMSDCB/.//5/:?MGEHOEAAGFGFFISLLSIIISOOLGDDDEHJD99)89778@>:777EHJIHGMHLJJIIMIKJNIFFFDDDFFKIKIJJMKHJHFGLSIHB<<22224ABDGCCCA==:7:B?>>>BEIIGPHFEEIFFJAAA@@EFE@66,+,,,)((()*&&'+88;DKJKKLKOMLOKNKONOKRSMQJMMOONNSSLSOQLSNOPJSSOLLQSOKMSSSSPLN>EGFSMOPSQJQMONSSSPLQQPSKKJMKPGSSLSPSPKKGIKPRSSNMRMSSMJGFFEHMNSPLSSSSSNSNSOSSPLQSOIKSSSJSSIMOLSLSPKMSSIORPLONKJPLPLSRSJSSHRSNKSOMSMMIQSSQPSSLQQLMFFCCDLJKSMOSSSSSQSNFGHG:988:K?JSSMOSPNLMPSKQSNLSKRNKMKOOSLSSKMLKMMSLSLLKJPISOIKNHECCBCH??@NSIQIPSRSQSOQLSPOOSIOPHNMJKJMPMSOJRLLNQIIIKMLSLNSSKMSLSSRSMLRKIIIKKPLSOSOQSSNLSMRMMJONLSLQNNNSSPKLKMLRNNSOOOFBCDNMKSKQRMMSKKSKSJRMSJPOSNKMRJSNPOQOMGHGLHHJOJSSNROSQJNLOOILLOLSSJRRSSOOSQNQSSMMLSSSMNOQMLLPNSQSRSHLMMMSRSONLNLMSSSNQSPKNNMSQSSMKLLPSMRLSSKQSSRNIRJOQNSPMJNSLSOSQMSSSKSOOONKJOKPLSSSFSDJQPNKPLNLSSSNOQNQOPMLSMSNSSSSPNMSSPSKNROPLLMRORNMNSKMSSQJLKSLSMSSSSRSINSLLLRSNNHHFCEGKKLNKLSNSMQSLPSOKKSHOSSMSRPKFOKSLSLLNNL
@968_45CNXP_4
AATCGCAATAATCGGGTTCATTACGCATATCTTTGGTTTGCATCAGTTTTACCGTGTAGGCACGATGCAACGTAAAAATACGCTCTGCAGCTAAATCTAATTTTTCCTGAGTCATCTCTTCGCCGGTGATCGCTTTGAAGAATTAGGCCAAAAAGCTAGCATA
+
===8774456;A@@GEFJPKSSQSKKLIOKSNSSSJSMOOSSJJJIRJLSQSSLSLMMIJOSMKOLNKNLNHIGGHSPSMMOSSSSSQRKJKHJSKOKMOIOSOSSSPKSMSLIHIMIMILHFEEEFFJMJOHFBH>CDFGGIEB@??@CC@FMKKLILNIKF
@969_45CNXP_4
AATCGCAATAATCGGGTTCATTGATATTCCTAGTATAGTAGATGCTATCACACATACAATCATACTCAATTCGATGGAATTGTTTGATCTTAAAGGGGATATTCTATAATTTCGCATGTGAGGGGTTATTTCTTGGTTTCGTCCAGTCATTAATAACTTGATTATTTTTAGATAATAGTAGATAGAAAGAACGCTCGTAAGGAGTCCTATTGAAACCAAGAAATATAGGCCTGCCTGCCATCCACACCAGAAGAAGAATTAGGCCAAAAAGCTTCGACATA
+
AAAPMSOSOSISSJSKRDLNSSSMSSSROSQSMJMMMMSSMHISNILNLOSSLNJRKLSSSOSJKMHIMSOKHLLHJSLSOIKIM9888=+'')2?IINHGLSIIJJNOIONLNIGJHOMSPJSQSNNMBD8:3////7/333=@FHIOIIQLSSKOKSJSJPJS?SMA===?@ASA@BA@E<<=GINJQMSNSSJ@@@ESLRSSMSSKQKGGSKJPOJONSMSQPSNKNSJHSOOHSPLRJMIJJILLIMKM@CSLIIFEDEGE9679@?>>31000344
@970_45CNXP_4
AATCGCAATAATCGGGTTCATTACGCATATCTTTGGTTTGCATCAGTTTTACCGTGTAGGCACGATGCAACGTAAAAATACGCTCTGCAGCTAAATCTAATTTTTCCTGAGTCATCTCTTCGCCGGTGATCGCTTTGAAGAATTAGGCCAAAAAGCTAGCATA
+
JHILNLHISJSSSJNJLONRRSSMMLLKLRLSSSHGJOISSMSLHJSPSSMROPMJLJGHSMSLMJIKMNSSMISSRSPSRMMNKSNKLLMLNRSSLJIGILLSSQSSCEDDGKHKJNRQOJGFFEFHKSORHIIKEPSPLRIJHFHGGJIHRSMFHCDEFNL
@971_45CNXP_4
ATGCTAGCAACAACTCGAAGTATGGGTCTAGCTTATTGATACGTTACCGAAAACCTCATTTGAATAAATTTGGAATACATTTTATTTTTTTTATTGACAAGTACTCGTACTCAAAAAAGTTAAAAATTTTTTATTTATATATTTATACACGTTCTTTGGACCTGGTGTATCTTGTCTTTACCACGAATGATTTTCGGTAACGTATCGAATAAGCTAGACCCATCTTCGAGTTGTTGCTAGCATA
+
?>?LKIHFGKNJKSJNIJQJNGB999FHKEBAB@<=>:;BBA???;<=CCJSIIJLFHGGGEFGGFIIIMHFDDEJLGDC@>>2/.)((((+(&&&'*,+++,--,,019>74425PLEA@;;@BCB77><788885544.+*(%$$$$%%&''))**-8:::9:=AABA32000044855=>?ABBDMNNDHK:88666655563)((((<<<==6666722***')678::>;679888652
@972_45CNXP_4
AATCGCAATAATCGGGTTCATTCTCGCCGTGGCTGTGACAAAATAGCGTCTTTATCAGAAGAAGAATTAGGCCAAAAAGCTAGCATAGGTGCTGTTCTGATTTGAAAGGTTGGGGTTGCAT
+
KSJMKIGHIIPLGGFJG:7777BFBAABEHFGSLSMNKKHHSLSNMIIJKJMNMSKJQQSPNPRPPLMKIGHLFGJLSNIIIDCCC@A@?9,++++,+((')(&''''133.--,*+'&$#
@973_45CNXP_4
AATCGCAATAATCGGGTTCATTGATATTCCTAGTATAGTAGATGCTATCACACATACAATCATACTCAATTCGATGGAATTGTTTGATCTAAAGGGGATATTCTATAATTTCGCATGTGAGGGGTTATTTCTTGGTTTCGTCCAGTCATTAATAACTTGATTATTTTTAGATAATAGTAGATAGAAAGAACGCTCGTAAGGAGTCCTATTGAAACCAAGAAATATAGGCCTGCCTGCCATCCACACCAGAATAAATAGAGTTTTCCAAAAAAACCTGCTAGTGGAGGAAGACCTCCTAGGGATGAGACATAGAGCTAAAGAGAGAGCCAAAAAAGGATCTTTTGTGTATAATCCTGCATAATCTCGAATGTTATCAGTTCAGTTGCGTCGACCAAATAATATAATGCAAGCAAAAGTTCCTAGATTCATGGCGATATAGAACAGCATATAAGTTATCATGCTCGCATATCCACCATTTGAGTCTCCAACAATTATTCCAATAATTACATATCCGATTTGACCTATGGACGAATATGCAAGCATACGTTTCATGCTTGTTTGAGTAATAGCAATGAGATTCCCGAATATCATGCTAAGAATAGCTAGGATTTCCAGAAGAAGATGCCATTCATTTGATAAGAAATAAAAAGGAATATCGAAAATTCGAGTGGCTAAAGCTAAAGCAGCTACTTTCGAAGTAACAGAAAGAAAAGCAACGACTAGAATGGGGGAGATCCTTCGTATACGTCAGGAGTCCATTGATGAAAAGGGGCTAGGGAAAGCTTGAACCCAATTCCTACAGTGATGAATATAAGCGCAATTGAAATTCCTGGGGAGTTATACATTTGTGTATTGATAAGACCATTCACTATTTCTTGAAGCTCAATCTCTCCCCCGGATGAAGCATATGGCAGAGAAAACCATAAACCAGAATAGAAGAGCTTGCCCCACCCATCAGTAAATATTTCATAGTAGCCTCATTAGATCGTATATCTTTCTTGGTACTATCCAGATAATAGGTAGGAGCATAAACTGAAACATTCTAGAGCTACAAAGATAGTTATTAAATCGTTAGCACCACATAAAAACATTCCTCCTAGAGTAGCTGTTAATATGAATAACAGAAACTCTGTTATAGCCATTTCTGTACATTCAATGTACTCTACGGATAGAGGAATACAGAGAGTTGAACATAGTAAAATAAGAAATTGAAAGATTTCGTTGAAATTGTTCGTTTGGGAAATTTCCTGAAAAGCTAATCATAGGTTCTTCTCTCCATCGGAACAATAGGGCCGTTATGCTCATTACGAAACTTGTTGAAGAGATGAAATATAACCAAGGTATATCTTTTTGATCAGAGGTTAAATCGATCATCAGAAGAAGATTGGGCCAAAAATTCGTCAA
+
HLMISSLHKKIILKSNNNISJHKSKNLMKKPOSQLMSQMKHGIIGGGQJGFGGHMIPGSPSSKOKSIGHOHHHKKGMSLLSLLISMMHED:9;DKJNSPGEDACBCFSLSSNKHRLSNNJJKRLOMHLIJNKIKGINIGJIJNONOLKSMNSMQPKKSOPSNLPMGFBACB>>>SSPKLIMHCCFFGEHMSDEDDCGFGLNILAAAAHJFDEMIGLRJSOLSSNSLLKLMKFFGFEIKCFHJBCIIJJIJMJGJPMMKHKNKJLGG>@CJSSSQJKIJBDGF<7667877600129;55545:*(('*,.*)))*69@AAB@=888889::=SOSPKLBNRHE@JMJKIJKJSMSJHORKSNSS===FIFIMFI?=8875*****-,,,----=AJHSSMLIJSLIIGHHHIIPNSMSIRRMLSSPNPJMKKINIIH;;;;=JSJPNKSMKSNLORNIJLIIBACBBJSLLSMSQLSROQSNSSNKKOLKSPILJKNPPKSKMSLHIKKQSMSJJMJSKISKNKICCBBC????E???JKMGNIKHNLLPNKNRSLSLSMMLQPNOLA@@@@CSNSIKGGED>?MSLSFEEDEFDDCD:778BA@ABFHEJ?@?>?BDGSIKHHGIIHGJEMIMHEHGKHNNILHSSKJSDJHKGIF;>?IPMLKISJOKMSNFGJMPJKSLONJGHIGIMLSMKQSJLJHHG?ICDAAKSKLJMKHFHEB8778867765833345=:6667@FIHHHFHHEGKGJKKJIMIEHMNFGMHKHSFHHDCRSJIJE>;;<@HHMJOSHKJSIIKKOIHIHMKPKHHGGFHMOKLNLKKILJH?@@?IKGRMKKNOOLSRNOIIKRJJLPOSSSKSSRMLHILSNPMLKINLOSSLIIJJNPIGF9432300,''&&&'''%%%'&'),-14.4/((((<?DCIISHEFFFIGGGEDEIHIHHIJGL..../LSMNSMPHILKISPIJOSJIGIJHILJHJSSKMFKF?:=@:9::/((()BFGGHFHHFEH>9941/.//6<=<>FGFSHJIHOFILJILNHMIHNJLISMSSKKRKOSPJKSIGGNJSHLE??226CLKLSNHIOLSKLMHISJMQOKHSKLHLPFHILIJJOIMSQSLLSNLPKNLSSFCFDH5JGIHSNSMSKSKIOKSMLQ<;44,.(&&&%'%%%%--.7:;<97888>A11111KJOKSPQRKKJMSKNINLEINORKOJKPSLEGE7322830+')1@7<<<=GEIPSQIPHFJLIKDDFEFSJROIHEBC?BKSMSSOCBBAADCCDBBBADGDEA@@A@A>>>AIIIFGIEHSSLIKJGENHSNKKISJLQGPHHLKKJGQKSPIEGHMJJKGLMGGFE@AAA@FGIFDED?8:96))''''(0,,,,,*&%%$$$
@974_45CNXP_4
AATCGCAATAATCGGGTTCATTGATATTCCTAGTATAGTAGATGCTATCACACATACAATCATACTCAATTCGATGGAATTGTTTGATCTTAAAGGGGATATTCTATAATTTCGCATGTGAGGGGTTATTTCTTGGTTTCGTCCAGTCATTAATAACTTGATTATTTTTAGATAATAGTAGATAGAAAGAACGCTCGTAGAGATTTAGTATTGAAACCAAGAAATATAGGCCTGCCTGCCATCCACACCAGAATAAATAGAGTTTTCCAAAAAAACCTGCTAGTGGAGGAAGACCTCCTAGGGATAAGAGACATAGAGCTAAAGAGAGAGCCAAAAAAGGATCTTTTGTGTATAATCCTGCATAATCTCGAATGTTATCAGTTCCGGTACGTAGACCAAATAATATAATGCAAGCAAAAGTTCCTAGATTCATGGCGATATAGAACAGCATATAAGTTATCATGCTCGCATATCCACCATTTGAGTCTCCAACAATTATTCCAATAATTACATATCCGATTTGACCTATGGACGAATATGCAAGCATACGTTTCATGCTTGTTTGAGTAATAGCAATGAGATTCCCGAATATCATGCTAAGAATAGCTAGGATTTCCAGAAGAAGATGCCATTCATTTGATAAGAAATAAAAAGGAATATCGAAAATTCGAGTGGCTAAAGCTAAAGCAGCTACTTCGAAGTAACAGAAAGAAAAGCAACGACTGGAGTGGGAGATCCTTCGTATACGTCAGGAGTCCATTGATGAAAAGGGGCTAGGGAAAGCTTGAACCCAATTCCTACAGTGATGAATATAAGCGCAATTGAAATTCCTGGGGAGTTATACATTTGTGTATTGATAAGACCATTCACTATTTCTTGAAGCTCAATCTCTCCCCCGGATGAACCATATAGCCAAGAGAAACCATAAACCAGAATAGAAGAGCTTGCCCCACCCATGAGTAAATATTTCATAGTAGCCTCATTAGATCGTATATCTTTCTTGGTATATCCAGATAATAGGTAGGAGCATAAACTGAAACATTCTAGAGCTACAAAGATAGTTATTAAATCGTTAGCACCACATAAAAACATTCCTCCTAGAGTAGCTGTTAATATGAATAACAGAAACTCTGTTATAGCCATTTCTGTACATTCAATGTACTCTACGGATAGAGGAATACAGAGAGTTGAACATAGTAAAATAAGAAATTGAAAGATTTCGTTGAAATTGTTCGTTTGGAAATTTCCTGAAAAGCTAATCATAGGTTCTTCTCTCCATCGGAACAATAGGGCCGTTATGCTCATTACGAAACTTGTTGAAGAGATGAAATATAACCAAGGTATATCTTTTTGATCAGAGGTTAAATCGATCATCAAGAAGAATTAGGCCAAAAAGCTAGCATA
+
JJSNJOJQSLPSMSQKJHJSSSPOLQHPQOPMOSNMKKIKKIKLKSSSNKOJKLOLISILSOSOGIEFHKONILIHJIOLSSLSLKPSEG8555AKSKOJJONKSRSJILSSPSNOOHKSJHLOLKMSJSNPKSPLSKMNLLKJMNSLQNMKLMLSSGKLKQLSSLSSMSPMQKHIIISHIKKHHFIGHJLL...)()()*'(((())(**+12=CEHLIKLSOSSKSMSOLMSLLLLLIJLPSINRKSNIPLJKJMSJKHINJIPNS@ADCSSSSJKLNHOLIPSSQNOLJC@=9222EHSLILHQJOKNSSJJLKJJD>=DFEFF@????BBDCSOSSMSSKSSSSSHSLSJKKISSSPPSPMQLJKGIJHNSKKSJGGKQKKPIKKSIMLGIIHGJNSPSIOJNLKIFFGHIFGPIKJKKHKHGIHLKSLSIJIFIGRLONONHGIGHHEAASKPSSPILOLHMGGHIJIJPHHJJJNQPSSKJMKJJJINHHIIGIJIHHIKPSHSLHKLHKLHKJKMJSKLMIIHGGEBCDDEJNIHJIGIGJJHGJIJNNIHMOMJNPLSIIHGIJJGGGPHIGIGHHJIEGGFHIIJKIKOJFDEGFEG??===ASJK?FBADHGHIIHFFGKMKKOMMHOKHGGJGMJKLIGNOLJMEEEHHFCBDEKJSHEDCBCDDGFHLHHDDGFFIIIHHHD>>-.AKLSJNJLPIJKLKSKNSIPGHIGJLIINLSNKJRKJPKJHIHIHIHIIISJPIKKKSPJGIGDCDBC?FIJSKRHKJSQJHSLPF>....0ADHGILKRMSKLKLJJLKSKSLIIIHEGJGHOPPLMMSPIISEKDJLKKOKJOISSKMOSSNPMQSJLJSMIPSMOILJLGJIKOMSSMSKOSLSLSSLRPM>>>IHEMJKECC?D<<<<;<<?=;8777777IHEGSJIGJB>FIIIKSSISLSIKIHHNLKGLFSBAAABIOOSLQNKSSAAA?AEEESIFGHEHFJEFEGIGKILHLLSIKMJPKKKGJFEHILFJJLJHHJFFEFLHIQKIJLMHMJMSHHGIFGGFGIGJHIGOFHINNNKLHMLGEFEEEEEEEFFEGIHMJSMLSHGFEEFHIHGDDCDEEGHGHIJMLHFHIIGIGIGFHIHHIGJJIIIGFDEEGIJJJIHFDDEEFHFFIKHIGGAB999::=:==BEC@<:9:=FEDCEEGECCBAACDGNNKHGFFFFFFDKOKJSHKEABBBHLKLKFIDDAABCEGEEHIMNMMGEDEIMPFDDDDEEGDCDEFDFEEDIFEHEFEABABBGLSJHEEDB?@@@BIGIBBBCBB@AABFIJIIIHEFCICBBBBDEIHGIHIFGFDCCBAADCCBCJSKFFDEEDBAABBACC66665::82*(''+*/68<<<>AABCELKA@@?@ABB
@975_45CNXP_4
AATCGCAATAATCGGGTTCATTGATATTCCTAGTATAGTAGATGCTATCACACATACAATAGTTATTCAATTCGATGGAATTGTTTGATCTAAAGGGGATATTCTATAATTTCGCATGTGAGGGGTTATTTCTTGGTTTCGTCCAGTCATTAATAACTTGATTATTTTTAGAGATAATAGTAGATAGAAAGAACGCTGGTAAAATTATATTGAAACCAAGAAATATAGGCCTGGCCTGCCATCCACACCAGAATAAATAGAGTTTTCCAAAAAAACCTGCTAGTGGAGGAAGACCTCCTAGGGATAAGAGACATAGAGCTAAAGAGAGAGCCAAAAAAGGATCTTTTGTGTATAATCCTGCATAATCTCGAATGTTATCAGTTCCGGTACGTAGACCAAATAATATAATGCAAGCAAAAGTTCCTAGATTCATGGCGATATAGAACAGCATATAAGTTATCATGCTCGCATATCCACCATTTGAGTCTCCAACAATTATTCCAATAATTACATATCCGATTTGACCTATCAACAATATGCAAGCATACGTTTCATGCTTGTTTGAGTAATAGCAATGAGATTCCCGAATATCATGCTAAGAATGGTTGCGGATTTCCAGAAGAAGATGCCATTCATTTGATAAGAAATAAAAAGGAATATCGAAAATTCGAGTGGCTAAAGCTAAAGCAGCTACTTTCGAAGTAACAGAAAGAAAAGCAACGACTGGAGTGGGAGATCCTTCGTATACGTCGAGTCCGTAATAAGGGGCTAGGGAAAGCTTGAACCCAATTCCTACAGTGATGAATATAAGCGCAATTGAAATTCCTGAGATATTACATTTGTGTATTGATAAGACCATTCACTATTTCTTGAAGCTCAATCTCTCCCAATATAGCCAAGAGAAACCATAAACCAGAATAGAAGAGCTTGCCCCACCCATGAGTAAATATTCATAGTAGCCTCATTAGATCGTATATCTTTCTTGGTATATCCAGATAATAGGTAGGAGCATAAACTGAAACATTCTAGAGCTACAAAGATAGTTATTAAATAGCTAGCACCACATAAAAACATTCCTCCTAGAGTAGCTGTTAATATGAATAACAGAAACTCTGTGATAGCCATTTCTGTACATTCAATTACTGTCAGATACAGAGAGTTGAACATAGTAAAATAAGAAATTGAAAGATTTCGTTGAAATTGTTCGTTTGGAAATTTCCTCAGAAAGCTAATCATAGGTTCTTCTCTCCATCGGAACAATAGGGCCGTTATGCTAATTCAAACTTGTTGAAGAGATGAAATATAACCAAGGTATATCTTTTTGATCAGAGGTTAAATCGATCATCAGAAGAAGAATTAGGCCAAAAATA
+
EIGIHEECFDGJIKEFGHJHFHFCGFIGDCB0.../**+++,,.;CCBBBB@@?@=9776('''&&%%%'::*)))(((((('&''%&&&&--.16IDFDCEF=<<>?IHJMIGJFHLMGJFKHJNJLJLJEB1-,-/7+,,,-10102222@HIHGHE>=<;53333332++++;:;:;;;;DA@?@AACFGE666/-,+(''''*+,.078=?<A?<=<:72220////2*)))+52412@@ABB?:65793//-&)''''**0*+)*/:=JFGHHMLHI=<4444CGGHGCAE@@AIHKHGIJHJLLLKIJ,++++><>AADIKLLIIGIEGLSSKLKIHNJSKJNKLIISMQ>>PHGHGIHRJMA<;<=AB?;<999:;<=<=A@=;;7676;>EHHKKJHHFE>>B;980001BIHGFEFFFFFGHNIGHFFEI@HB899CDCDCGIEFDBEEBF666666<<<<<HGIHCDIFIIKHJHHCMGMHHHMHJKIMJSSRHLMLIKKIHGKKIF?9983((DDE?>2-,,*'')///0--.0GEDCCDE??@@@HMFDHJ7778?IJHIHFEEIGFIHHLKG>@A@BBBAE@??92--,+'&((((((((9?6DB>>?MHOLKJHSMGFIB<==>766(''()+&.2557:EDEDEGCCCDDJSSGJHJHCDEHDFFGCE?AA?:66787<;<:5:<=GJIKLIGJILGIKROKMKISMHSKNLFFF=<<=IIHDHKJ6666=:644+**)*-0//)()*&%&(,8=@ABCDIGEED>75667GGFJJIHNIOJGIHNHKBBCBBA?>:999:>?@AAA@@@=:**))++)&%%$%&&&(**-;;99994---?=>BDCEDKEGLIPLHEJGGHFCBA@@@8-+)'&&'(+-088:;;;<<?9<BDDEE@D>>>=:323247>==>;79?62455,=))))//324991299==;;<1//02222344..----37::5<>:;ACFFGIIGGHIGJEDLJJINFF@A=>===<>DDDEFEDEEDFGFHIEJJMHIEEKCAAA:998,*'('&&&(/787679<=>>B@AIJJEGFGIMIJFHKFFLJKPSCCDDJAAA@@GB??>>=:71//.''''(?B>??>=B@@?A@BA;4430(&(%&%%$$$%(*568:994++,,9:=:;:=@9:HHLSIMIIA>GHDEFA?300006:;=>=<3-,,,-)677774310.)'')*0026::==ABCKIGSJILHDDD?C44@=<<<DOIIECCCBA??@>@@?>)''&&)))*AA@@FCA@CLRJI53443GIDGINSMLKOFIGD>=911113>@@?@?ADA004004444AA<:::::<?>?IFHEFFK87667EG<
@976_45CNXP_4
AATCGCAATAATCAGGTTCATTGATATTCCTAGTATAGTAGATGCTATCACACATACAATCATACTCAATTCGATGGAATTGTTTGATCTTAAAGGGGATATTCTATAATTTCGCATGTGAGGGGTTATTTCTTGGTTTCGTCCAGTCATTAATAACTTGATTATTTTTAGATAATAGTAGAATAAAGAACGCTCGTAAGAAGTATATTGAAACCAAGGAATCTAGGCCTGCCTGCCATCCACACCAGAATAAATAGAGTTTTCCAAAAAAACCTGCTAGTGGAGGAAGACCTCCTAGGGATAAGAGACATAGAGCTAAAGAGAGAGCCAAAAAAGGATCTTTTGTGTATAATCCTGCATAATCTCGAATGTTATCAGTTCCGGTACGTAGACCAAATAATATAATGCAAGCAAAAGTTCCTAGATTCATGGCGATATAGAACAGCATATAAGTTATCATGCTCGCATATCCACCATTTGAGTCTCCAACAATTATTCCAATAATTACATATCCGATTTGACCTATGGACGAATATGCAAGCATACGTTTCATGCTTGTTTGAGTAATAGCAATGAGATTCCCGAATATCATGCTAAGAATAGCTAGGATTTCCAGAAGAAGATGCCATTCATTTGATAAGAAATAAAAAGGAATATCGAAAATTCGAGTGGCTGAAGCTAAAGCAGCTACTTCGAAGTAACAGAAAGAAAAGCAACGACTGGAGTGGGAGATCCTTCGTATACGTCAGGAGTCCATTAATGAAGAAAAGGGGCTAGGGAAAGCTTGAACCCAATTCCTACAGTGATGAATATAAGCGCAATTGAAATTCCTGGGGAGTTATACATTTGTGTATTGATAAGACCATTCACTATTTCTTGAAGCTCAATCTCTCCCGGATGAACCATATAGCCAGAAACCATAAACCAGAATAGAAGAGCTTGCCCCACCCATGAGTAAATATTTCATAGTAGCCTCATTAGATCGTATATCTTTCTTGGTATATCCAGATAATAGGTAGGAGCATAAACTGAAACATTCTAGAGCTACAAAGATAGTTATTAAATCGTTAGCACCACATAAAAACATTCCTCCTAGAGTAGCTGTTAATATGAATAACAGAAACTCTGTTATAGCCATTTCTGTACATTCAATGTACTCTACGGATAAAGGAATACAGAGAGAGAGTTGAACATAGTAAAATAAGAAATTGAAAGATTTCGTTGAAATTGTTCCGTTTGGAAATTTCCTGAAAAGCTAATCATAGGTTCTTCTCTCCATCGGAACAATAGGGCCGTTATGCTCATTACGAAACTTGTGAAGAGATGAAATATAACCAAGGTATATCTTTTTGATCAGAGGTTAAATCGATCATCAGAAGAAGAATTAGGCCAAAAAGCTAGCATA
+
GFIGCD???766/+***+77999????H???DDEDDEFGGFHFFHPOQJIKSIHOMOSJKJMSGFHILIMJJOHJGHKIHHIFFIOHKCC,&&&*,>:=99:<77788<=FLLLIIHHJJPOIIFCFEDDC881,+++.02248<;;::;?ALJHGHLNLOKSNGFLQI;886534***)))'%%(()7>;9;=866432-,))())./99=<<7,**''**&&&&&))3....+)(''(0/2355==@DCIHSJGEFEFGGG@C==>HLJLHLKICKECD6555=99@@::::<?/////>EDAAABA55-****4::<;;30-,,--7789MLJIGJIJGJGHSJGJIIJOHIHGHEJGIGGIJJHJONJJDF@<:9944++)))*)))****@G;HSJGRIOPGISIGHFFHILKIHEE@<<<=8::44422421//0015AGEEEFGFPHIIIIILIGIIFGFGIJNJKHBAA@A?>=<<??IMLOHLOKDBA?>=>?@FFGDHEGGJKIEGGFJLSOHKIIKJFEECEGHSKIIKHKIIFEFEGHNILKKKGGGIJDJGM???>???@HMHGJHGGFC>>BBCH755666762+**))+,,-./9995@@A@SLPGED::;IJFHIHG?=788643253+>DDKQSHFEDHHFCCJIKJLLLOIMJLLNDDFCFG??>>HFHLFEEDB+-0020.+)*35643CFIIFHIHJEGEG53333455;<====>74444EGIGEFGFEEB999122-++++-,+,,8-BEFFF;9:89@GCCD:7778LILIKGKMSGDCBCJJF/////188:EISJPJKPSLNISJOMHLKMSOLSKSJE@???>C@<=11112FKGGHSKSJRSSSJOMSKSMGJKSNKRFEGDEJE1-,*6JQJSMJMJLFI@<:2*(&&'*131111=AA====<;@AAEDBCDCCIKH@?A@=D<;:;;@SLJKKNISIEEDBB@?>;:::-,+++---/59:A@?68D@@KMFC@A;4477:=76::::EIFFEAA101+.///?BIIGLJMNNJJMIOHKMSSISKSKSSSSKMSDCCCDHHEFEIEJKSSLMNSJKF44??>G52224?ABCCCDCCFISKJKHSSSSKSMJKOLLISIEFD@A@>>CG?>>>>LNIMEDDDFIK<;;;;E2222===HEEDD?<0..,++.-?@JC??@@GK>>?CCI?DHG66ABABEHLHQQHSL<887799:GJIB@?:))0EADBBIISRHMJDCCEJHHJFGJIJKFHHHJLOA88543<:<@>>=>F===>@FDFEDBA?@@AB@?>=<3+***//,+*''';8966=<:::;;99:IHHGHCCBAADD=;IQJJJOJJJEDCEEMSIBABA;;;9:=====A878:95558:CABEJNHIIPHHGE
@977_45CNXP_4
ATGCTAGCTTTTTGGCCTAATTCTTCTTCTGATTAGAGAATAATATGACGGAAGTGATTAGCAAAACGAGTTTGTTCTTAGGAGCTTGTGGTAATCATCACCGTGTTGATGATTTCTCTTTCTCTCCGGTGAGTTTTGGTGGGTTTGGTTTGAAAAAGAGTTTCTCTTGTCTGAAGCTTAAGAGTCAGAAGCCTCTTAGAAGTGTATTTTACGGAAAACAGATCGTTTTCGGAGATTCTCAAGACGAGAGCTTCAGAAGATCATCAGCTATCACAGCTCAGACAACTTTGAGGATTGGGACAGCTCAGAAGTGGTGGGAGAAAAGCAGGTTTGGAGTTAACATGAGAGAGATCTCTTCAGCTCAAGAGCTCGTTGATTCTCTTACTAACGCTGGTGATAAGCTTGTTGTTGTTGATTTCTTCTCACCTGGCTGTGGTGGCTGCAAGGCTCTCCATCCTAAGATATGTCAGTTTGCAGAGATGAACCCGATTATTGCGATTA
+
NNJJJMLJHKGSSSSJKJJJJJNKOSNPOSNJKHIJLLIKPOSKOLQQHQMIQSSPRSOQLINJRSSKMOSKJFEI>?=9:;IJHKMLOSMKJIHMIMKROJSILHJJMSSHN:712211712<ABMKONJJSMPQOQKLIIMHPKIKFHFC>>ASRJMMJNJJSOPQOKSSLKKOSNQNMDCCC?98779AAPJJIKJLLHJJKJGGGSJHEGJKSLQIIHGIPLKSPHKGNNLSMJHKMLOKJKLKIOPKSLKSSLJOJPKJJOJQJLPLMIIJOKQSJKRLPSQN@@?@BLSKLIKKKJJKJMKKQIINJIGB?=6/1,(&&&2323/,(((((&%%&'+7::;<>=IRLSJILIJISROPKLSMHLHNIMPSMJSNKKLLSSJJSHJHGPONMSKJJIISORKORPPSSSMRIMKKPIMORLOKNLRNLSFCB>111114449DFHFEJEFSLKMHKLOKLSPQSINONPSNIONMLMGFHFIHGSINMMSLIJHHH
@978_45CNXP_4
ATGCTAGCAACAACTCGAAGTATGGGTCATCGCAGATCAAGACATTGTCGAACAATGATCCTGATTTCACCTGCCACAATTCGAGTCCAACATATTTCAGCTTGGGGAAGACGTAGAGCTCTGGGTCATCCTTGAAGTCAGGGTTGTCAATCAATGGAGCCTCCCACTTGCC
+
GFFFEEGHGKI55556?@@@CH?><=@FJFEFCBBBCEFGLIIIIJISGCCCEFMIJJMJHKHHHILDFFECEGHKLKJHKC87777G?>>?AEFFFABBBCEGFDEIJHMJKK<<<CGFHNAA6(<;;;<AGFFSINIHGFFFHFMLFHJLJKJKJLIGJFGGFEFIKGIG
@979_45CNXP_4
CGTACGTATTTTTGGCCTAATTCTTCTTCCGATGATAAATCTAACCTCTGATCAAAAAGATATACCTTTGGTTATATTTCATCTCTTCAACAAGTTTCGTAATGAGCATAACGGCCCTATTGTTCCGATGAGAGAAGAACCTATGATTAGCTTTTCAGGAAATTTCCAAACGAACAATTTCAACGAAATTTTTCAATTTCTTATTTTACTATGTTCAACTCTCTGTATTCCTCTATCCGTAGAGTACATTGAATGTACAGAAATGGCTATAACAGAGTTTCTGTTATTCATATTAACAGCTACTCTAGGAGGAATGTTTTTATGTGGTGCTAACGATTTAATAACTATCTTTGTAGCTCTAGAATGTTTCAGTTTATGCTCCTACCTATTATCTGGATATACCAAGAAAGATATACGATCTAATGAGGCTACTATGAAATATTTACTCATGGGTGAGGCAAGCTCTTCTATTCTGGTTTATGGTTTCTCTTGGCTATATGGTTCATCCGGGGGAGAGATTGAGCTTCAAGAAATAGTGAATGGTCTTATCAATACACAAATGTATAACTCCCCAGGAATTTCAATTGCGCTTATATTCATCACTGTAGGAATTGGGTTCAAGCTTTCCCTAGCCCCTTCATCAATGGACTCCTGACGTATACGAAGGATCTCCCACTCCAGTCGTTGCCTTTCTTTCTGTTACTTCGAAAGTAGCTGCTCACTTTAGCCACTCGAATTTTCGATATTCCTTTTTATTTCTTATCAAATGAATGGCATCTTCTTCTGGAAATCCTAGCTATTCTTAGCATGATATTCGGGAATCTCATTGCTATTACTCAAACAAGCATGAAACGTATGCTTGCCAATTATCCGTCCATAGGTCAAATCGGATATGTCGCATTCTTGGAATAATTGTTGGAGACTCAAATGGTGGATATGCGAGCATGATAACTTATATGCTGTTCTATATCGCCATGAATCTAGGAACTTTTGCTTGCATTATATTATTTGGTCTACGTACCGGAACTGATAACATTCGAGGTGCTGCAGGATTATACACAAAAGATCCTTTTTTGGCTCTCTCTTTAGCTCTATGTCTCTTATCCCTAGGAGGTCTTCCTCCACTAGCAGGTGTTTTTTGGAAAACTCTATTTATTCTGGTGTGGATGGCAGGCAGGCCTATATTTCTTGGTTTCAATAGGACTCCTTACGAGCGTTCTTTCTATCTACTATTATCTAAAAATAATCAAGTTATTAATGACTGGACGAAACCAAGAAATAACCCCTCACATGCGAAATTATAGAATATCCCCCTTTAAGATCAAACAATTCCATCGAATTGAGTATGATTGTATGTGTGATAGCATCTACCCTTTTATCTGTCGGAATATGAATGAACCCGATTATTGCGATTA
+
79;78888?>CEG////17+(()*(&&'%%$%&&'1..0.,+++->?=:+***''''566:66223++6((;@BEFHIKJPSGHFGGFHKSKIKJLIFHJFGM7100010114=>==<<=>LHLSKEDA:,++13766CBAEEFDCA?9431..1.1:<>EIHIOIKEDIHGFJKMHIKJE88876:9100045CEFJLIIMGQMPSKSSSPIJLLHSMSKSSKSSLMLJLJSPMNCCCCCKINSGHGEFFFFHHOHHHIHKKGJLSJSSJLMHC@A@?CABCC=766)((((*455FDGJFLMEC@?=<5465311228IEGGJHKJLNMHHJISNKJHSSJMSHSSSSKQLSPSJJJJRJJQJMSPNDEDDDLJSKSRJKMJRSSLKLMJNNIJKMONLMEEFFIMKGIHKOIJGFFEFJMJKSHFEFGHGGJFKKJSMMSIIFEEAC::98*'&&&),++/,,/:;>>>>>DHHIMMJMKMLOIKNHHHGIIHSJILGFKHKFJH7768HECCCEEICBABABADGKISMJQSSA@AA@KHIJKKRHSJJHIGF@AEEIJDECCCEAA?7/CHIFIIIA@?>=530000022?@=<==CBEEDCDDEEFEGIIKQGGHSJC951/.**4432)((')<0////DDDDEB@@??CEEDEDDBBCEGH;B?A957HCF<>JFDFB/-)((7*@C85757:,,75*'&&%$$%%%&',****++,56::::?:9:99861112AEJSLLOLJLKIIIHCEEABCGKKE,,,,,ISGJJJSLSJOSRMSRPORKIIIJLHSKRMSLJIMMRJHSSLIJGA>>>>>666322..-3,**(()BCDIEGGPJDEDC44433761,))((%$%%%&&*+447DEEDC11113CHGLJIFC91////21111ILKIOONKHGHJJLNMMJIKPSKMLNOSGIHIOHLQSOPPOJDGDA@AAADMKKMSSOOMKQKIIEDDA8.*''''(*,/:=>A@<999:CDMFEDA@:544::;?AAA@@GFFGFFHGFIGHG?==333*)('&&&'())/2245FFDEFFEGHJMMPLHKIGMMSSINJJINFGFGMDABDHKPIJNHMQSISJJESJ@D@AACCC<?A<;>33237+**))'%$#$$$(*)-*)+**+***33<89?EGHKHLLNNIHMNSMSOMRSSIMMLO@55433D00002@887664424444IGECECDCGGCBDGBELSNQKPSSLOKR?>;;;@GLKHHJLJMPOMPKMKKILGKGGGI;;;;;HGGKOSMKSNSKSOIGEFDDEF>====H<;2((()+,-11235<8'(<BC@?ADDDFCCDEDKIHSHNKJHFHEFFHFJGIEFFJMIEDE:99885543..+,..-3222211111>JJ=<<<=KJFHGGDEIHHJIHFEHFG
@980_45CNXP_4
CGTACGTATTTTTGGCCTAATTCTTCTTCTGGAAATCCTAGCTATTCTTAGCATGATATTCGGGAATCTCATTGCTATTACTCAAACAAGCATGAAACGTATGCTTGCATATTCGTCCATAGGTCAAATCGGATATGTAATTATTGGAATAATTGTTGGAGACTCAAATGGTGGATATGCGAGCATGATAACTTATATGCTGTTCTATATCGCCATGAATCTAGGAACTTTTGCTTGCATTATATTATTTGGTCTACGTACCGGAACTGATAACATTCGAGATTATGCAGGATTATACACAAAAGATCCTTTTTTGGCTCTCTCTTTAGCTCTATGTCTCTTATCCCTAGGAGGTCTTCCTCCACTAGCAGGTTTGGAAAACTCCATTTATTCTGGTGTGGATGGCAGGCAGGCCTATATTTCTTGGTTTCAATAGGACTCCTTACGAGCGTTCTTTCTATCTACTATTATCTAAAAATAATCAAGTTATTAATGACTGGACGAAACCAAGAAATAACCCCTCACATGCGAAATTATAGAATATCCCCTTTAAGATCAAACAATTCCATCGAATTGAGTATGATTGTATGTGTGATAGCATCTACTATACCAGGAATATCAATGAACCCGATTATTGCGATTA
+
KMJMSNLCDHPMJJMOJJOOMKMJKJLSISMKSPMSKRSNQRPOONKOJCCOKSOMQSQMA@@@@SKCCCDCKNSRRJSSKSSGHGGILLIJNSSOQMMSLSLJSSSLOSOSMDCDCCGOFKGLGNALNKJLMSSKSLKIOMSLNOLSMLLPSLKRMRGKSKSSSIHMMKNLJLSSKPKJKLSKSNLLSLLLRSSIPSSMRSMSRLOOJJNNLMLKKNOLSSSSSINGNHSSPSJNPLJKJKSLKLSKSHHFGISMQLSKHKIJHKISSSSSLSQSMKKKKMPSSSSSQSSKMOKNJGRGGJRSNRDBA?AKSKKJKIEJOMGJRMNJKRSNSNRSSLSOSLNPQNQMJHILMSSKKJPNSMLIE@.,*(()('&%@EGMKKNSNIJSROHSISJMNIJNNMSMSSLSKIOMIILKSHEEEEEMSDCCDDJJGGIMNKRSSSSSOJOSKJMILKNLSMSSOSNOKHNLMPSKSJHIMLSKJSSKSSSSSINRHJSHNSLQMSKLQLSMSLMKKINLMLOKOJPISQMMLLNKKSNNPKJILIKQJOLJLSSDEJSHLSMSL>>>>>LKNISHIIIJNEEDE>>>??MKSNKMOHHLGIKJNKJPIJLLLIGHKGHIIIKKMNHHHGFGHGLIMLIMIHKEGFG
@981_45CNXP_4
AATCGCAATAATCGGGTTCATTGATATTCCTAGTATAGTAGATGCTATCACACATACAATCATACTCAATTCGATGGAATTGTTTGATCTTAAAGGGGATATTCTATAATTTCGCATGTGAGGGGTTATTTCTTGGTTTCGTCCAGTCATTAATAACTTGATTATTTTTAGATAATAGTAGATAGAAAGAACGCTCGTAAGGAGTCCTATTGAAACCAAGAAATATAGGCCTGCCTGCCATCCACACCAGAATAAATAGAGTTTTCCAAAAAAACCTGCTAGTGGAGGAAGACCTCCTAGGGATAAGAGACATAGAGCTAAAGAGAGAGCCAAAAAAGGATCTTTTGTGTATAATCCTGCATAATCTCGAATGTTATCAGTTCCGGTACGTAGACCAAATAATATAATGCAAGCAAAAGTTCCTAGATTCATGGCGATATAGAACAGCATATAAGTTATCATGCTCGCATATCCACCATTTGAGTCTCCAACAATTATTCCAATAATTACATATCCGATTTGACCTATGGACGAATATGCAAGCATACGTTTCATGCTTGTTTGAGTAATAGCAATGAGATTCCCGAATATCATGCTAAGAATAGCTAGGATTTCCAGAAGAAGATGCCATTCATTTGATAAGAAATAAAAAGGAATATCGAAAATTCGAGTGGCTAAAGCTAAAGCAGCTACTTTCGAAGTAACAGAAAGAAAAGCAACGACTGGAGTGGGAGATCCTTCGTATACGTCAGGAGTCCATTGATGAAAAGGGGCTAGGGAAAGCTTGAACCCAATTCCTACAGTGATGAATATAAGCGCAATTGAAATTCCTGGGGAGTTATACATTTGTGTATTGATAAGACCATTCACTATTTCTTGAAGCTCAACTCTTCCGGATGAACCATATAGCCAAGAGAAACCATAAACCAGAATAGAAGAGCTTGCCCCACCCATGAGTAAATATTTCATAGTAGCCTCATTAGATCGTATATCTTTCTTGGTATATCCAGATAATAGGTAGGAGCATAAACTGAAACATTCTAGAGCTACAAAGATAGTTATTAAATCGTTAGCACCACATAAAAACATTCCTCCTAGAGTAGCTGTTAATATGAATAACAGAAACTCTGTTATAGCCATTTCTGTACATTCAATGTACTCTACGGATAGAGGAATACAGAGAGTTGAACATAGTAAAATAAGAAATTGAAAGATTTCGTTGAAATTGTTCGTTTGGAAATTTCCTGAAAAGCTAATCATAGGTTCTTCTCTCCATCGGAACAATAGGGCCGTTATGCTCATTACGAAACTTGTTGAAGAGATGAAATATAACCAAGGTATATCTTTTTGATCAGAGGTTAAATCGATCATCAGAAGAAGAATTAGGCCAAAAATACGTACGA
+
JISMHQLMNPJKSKLJNIKNLONJSSHEFEEOHKHHNLKSLNHIIMQSMRKLNLSSLNONLJROJJMLKJNLQLHLLLSMOMMHLHEHDF4/./.7KHIRPSNGMILJLNMSSOLKHQLKSKKKPSOQKKSLLSIIHJKLLLKHMSMPMSSMSLLSSNNSLONMSNKLSSJSQKSPLOSMNPSNLISJNSSSNOH;4445SQSNSLOSNQIIKLKNKINSLIQOSPLJJKNSKSSRORSHHQSSPONRNKSSSRQONNPMLRKJKFA;;CLSSPSSSNSROMSMOSSPNJPPLLSIHKLJMNSNSQSQLNNSSMNQLPSJLJSNHLIDGECDDHPSSSLJSRSNSSPQJHLMRRSPJSSSMINPSSSLEFFHFRMJJMIJNSSSKSMSKKPJIIJIIQSMONSOPPRMIKFGIGKNSJHEFEFFSJJSKGLIKPMSGHJLMKSNIJGJGJSKSSQSNLOQNKJQPJQROLKIMSKSOOMONLKNSPMMMSOSPSLONLSMSSLSPSKSMGQSSLKKJLIEKPSRSSKMOKNMGFFPGLKIISMKSMSRMPKSSOJOMMKJLPMOMLSRLISMMSLSPJIMJLJMIKIRKMSMLHKKLILKJSHKFFFHIFHJHIBKABIJKOHJHFFHHHSLSSNSHGJSLJJJJJSPPIQSMGFGFJIGEEFGOKLJGEFDCEGGMKSJKQONKNHSQKJSPMIC?@LIQIKHJHLKPHBASIMQLSFPKOKLJQKLNOLLPNHIMFD><<=<@?=>>>?HIJMOKPPIMOOSGBEHPJKILLJIKQNISQONNKJJHHKJMO::;;;SSJSROJSKLKOQSOQOHIJOOKQJSOKPOQSQJOMJJSHNJSMSQOMOSSSSSSJSOSJMSNIIHIOKKIMFJJH?EJ@=>==>::;)((()/,+,GIGNIIIKKKOIJFJJHIQNLJOLSSLSONPLLIPLII@@@HEHJKLJSGNSLSLPIRNQSKIKMJKLJSSRSMSJLFSBGHJHGIKHKSLINNLHQNSLLRSMISLSPROKKLMSJSHKKISHOGIGKEF4333587899GGFHEFGIKKKJSJSJKMSSSPSKJJLIIKSJHJISSJNKMMKPNLMSSJMPJQLJSNPLNPQSJMPNMSJNLIOSJNLNJKNGGJSJINSSHKIMJSHHOHKJPJSMHMSIHIHJKIOMIOLJMSJ:999.+++,0@@ADIJSKKKJMSSSKHOIIHKKOJSLHHFJJSSHGOPKLSJSIGKJFKHE@AGE=;444MHMKOSSJSLSNLHMMRMIKHLMPJSJNNSMQSMNNISHKJPJIJKISLMOMKPSKRJKLISOIQH?>?===ABIIOOGEHGFJKMKRONKSJLNSKMPJQPJSKHFJKLMSNSKMOQKLMSNHHJIGIKFDEEEFKKIGILIKSMKLSIKLHSHIKSSKOPLIGIHGF
@982_45CNXP_4
CGTACGTATTTTTGGCCTAATTCTTCTTCTCACCTTGAATTATAGGGGAGAAGCAAGTGGTTCTGTTTTCTTCATTGATGGATCCAACAATCAATATCTTCGTCCACGATCATCCAGTGAGGCACTTCCCATGTCGCCTGTTGAAATATCTGCAGCAGTGTCTGCCTTGTTGGGTTTTGCACCTTCAGCAACTTTGACAGCTGATGGCTCATCCAAGTTGAACAAGATTCTAAAACCTAATCCATTTGAGAGGCCTCGCGCTGCTTTTGTGCTAGAAATCGCTGGAGCTGATGATATGCTTTTGGAAACCTCCCCTAGTCATTCTTTCTTGGGCAATGCCATAAGGAGCAGTATTA
+
)FJKLHKKFFPIKCBBBCMSQSC@@@@SKILJKHFIKQOJS<<:::=ALLOOSPJIEGGJKMIPKSPLHHJHBCSNILSMKKSONGSMKSNJJKLKLSSIHNNKKJSPMOSJNJNSPSPILOLMNHKJHHGGSOLISMNPSNPPMPMNLOSNMMNRSNSKSSSMRLSMQLKOSSMNLPNPOONLNOQOMSSSMSSMRNSJSLMHSQNRSLLKSOPSKOSKNOSSNPLSLSLEIFQLSRSKSSSKNSSKNMMSMONSQQNNMPNSKLSSRJSOLKMQSMPPSJLKKSLRPSKMMSQKSQLFGFSHSMJSOMNKGFRGGAABPHHKSROISLHHGH>A0.../;<IHIHKLSPGJMJG
@983_45CNXP_4
ATGCTAGCAACAACTCGAAGTATGGGTCTAGCTTACTGATACGTTACCGAAAACCTCATTTGAATAAATTTGGAATACATTTTATTTTTTTTATTGACAAGTACTCGTACTCAAAAAAGTTAAAAATTTTTTATTTATATATTTTTTTTGAGTACGCGTTCTTTGGACCTGGTGTATCTTGTCTTTACCATGAATGATTTTCCTTGGTTAACAATAATTGTTGTTTTTCCAATATCTGCTGGTTCATTAATGTTATTTCTCCCGCATAGGGGAGATAAAGTCAATAAATGGTATACTATATGCATTTGCATCTTAGAACTTCTTCTAACGACCTACGCTTTTTGTTATAATTTTAAAATGGACGATCCATTAATTCAACTGTCCGAAGATTATAAATGGATCGATTTTTTTGATTTTTACTGGAGAATGGGAATAGATGGACTTTCTATAGGAACTATTTTACTGACGGGATTTATTACTACTTTAGCCACTTTAGCGGCTTTTCCAGTTACTCGGGATTCCCAGATTTTTCATTTCCTGATGTTAGCAATGTACAGCGGTCAAATAGGATTATTTTCTTCTCGGGATCTTCTACTTTTTTTCATCATGTGGGAATTAGAATTAATTCCCGTTTATCTACTTTTATCCATGTGGGGTGGAAAGAAACGTCTGTATTCGGCTACAAAATTTATTTTGTACACGGCAGGAAGTTCTATTTTTTTATTAATAGGAGTTTTAGGTATAAGTTTATATGGTTCGAACGAACCAACATTAAATTTAGAACTCTTAGCTAATAAATCCTATCCTGTTACACTTGAAATACTATTTTATATTGGATTTCTTATTGCTTTTGCCGTCAAATTACCGATTATACCTTTACATACTTGGTTACCTGACACCCACGGTGAGGCACATTACAGTACCTGTATGCTTCTCGCTGGAATCTTATTAAAAATGGGAGCCTATGGGTTGGTTCGAATCAATATGGAATTATTACCCCACGCTCATTCTATGTTTTCTCCTTGGTTGTTGGTAGTCGGTACAATCCAAATAATTTATGCAGCTTTAACATCTCTCGGTCAACGTAATTTAAAAAAGAGAATAGCCTATTCTTCTGTATCTCATATGGGTTTTATAATTATAGGTATTAGTTCTATAACGGATCCTGGACTTAATGGAGCTATTTTACAAATAATTTCTCATGGATTTATTGGCGCTGCACTTTTTTTCTTGGCAGGAACGAGTTATGATAGAATTAGGCTTGTTTATCTTGATGAAATGGGTGGAATGGCTATCTCCATTCCAAAAATATTTACAATGTTCACTATTTTATCGATGGCTTCCCTTGCATTGCCA
+
FGEGGIIKJMS:::::HSLLKMRLRLORSKLLLSJ55555SOJIIHLKKIKMKOSSGGHLHLJNGHHIJMORKSKMOSSOIJHDIHGPSSSPKHLMJMMKGHJHGIIJJJJKGJJOSSKMOJFJJSJELMSSLOSNKPSKKSINNSSSSOHJJNSHKGGFEDHE;<HLPLOKISSRSKLISSRJFMIJIKMOJJMJFSNLORSPSLKMNMMLNJKKJRRKSSMIHSRNMMKIMQSMLQJJKLLOKLOSJQQKKPJMNMQKNSOLPQNA@@?;@210/..//-***/JSJJIFFHIJIIMJHNPJPGOHJJSSKSMHNIHJNQSMRJLPMIMHKPSJSSNKGSEGLPIKIMGIJSECCEDCDDHHGGGQFKSKKOMHSRMKJINKHKGHJKMIQHLMIIIHHE+***)334>>@CCELSKB?777GLKIFGEGJIEGEFHFIFGEGFJLKHMHJJILKMIRKLHMKKGFBA@DEHNILIJJKGBCEDGHGBBABCHNKGEEHIIOD@@?==766556??AC??:)(((-58GECBADEGGDEDIJIHFFFFIHIHFED@??>=::99;<<AAFGHHPJJMIGHGEBBBDDNSGJ777B?QLSSKEEDCEEFFJHIGJHFFGJJKJJJJ@AB<@@BCHECCCEGINJLNFFFGFECA@@ABEFJSOMMOMPMSNNLSSPLOIKSQJOKHILSMFEGGHSPILM;::::66767<<<<<=MKSSSLSNJGJLKLPLKILSOMKJMSKNJKNKJSKPHIKKHIJPOLJMHOFKLCA@;;3075032212221111:::<DKNRLPNJRMOSQLIMIKHSKJRJMLJGLJSMSNSKNSNKSGSNSMLSJAAAAAKKLQOMLQKKKLLSMLSKKJPPKMILKMSKSNJKMSOSSSPNNOSNLNLJMKKSSSSLMSLPKJSNSKOGHIRJOHPSLLMNJSMSMSJNNSPLSNIMMKKJSSNNLKKOMKSHJNLGEHIJLNHKCAAA@@A@AABHJJGSLNSSJRGNOGMQHH;688??@BBIHRNRSRSNNOOMLMKLJKSSNMKIGGEORKLNNKLLLMSMLJMSKSSNSSQOPSSMSPSSSLKMSLSQLKSJRSKMHDHSPMSJHNSMKKIKMKJOQMLPJPORNKSLIHSIOHOKPNSSLKFHLKKIINMMNNJOQNSKSOMLNNSKSONONSSLOPJMNORSSSJNSKSOSLNLSJKHLJQKOSSJSNSSSOPMNMPSSPHSSSQIMHDLSMMOMGGLMJNSKJJNJJIMQPMLJSSLSLSNSQOOHLKOROOJSOMNNMKOKMLQPNHMKLSNMSKGQMRKSMPNKJINKSNSHKIISJNLIKLMHIMHSJSNSJSMKNOOIJKSLOIOGSJJIFIHI
@984_45CNXP_4
CGTACGTATTTTTGGCCTAATTCTTCTTCTGGAAATCCTAGCTATTCTTAGCATGATATTCGGGAATCTCATTGCTATTACTCAAACAAGCATGAAACGTATGCTTGCATATTCGTCCATAGGTCAAATCGGATATGTAATTATTGGAATAATTGTTGGAGACTCAAATGGTGGATATGCGAGCATGATAACTTATATGCTGTTCTATATCGCCATGAATCTAGGAACTTTTGCTTGCATTATATTATTTGGTCTACGTACCGGAACTGATAACATTCGAGATTATGCAGGATTATACACAAAAGATCCTTTTTTGGCTCTCTCTTTAGCTCTATGTCTCTTATCCCTAGGAGGTCTTCCTCCACTAGCAGGTTTCAAAACTCCATTTATTCTGGTGTGGATGGCAGGCAGGCCTATATTTCTTGGTTTCAATAGGACTCCTTACGAGCGTTCTTTCTATCTACTATTATCTAAAAATAATCAAGTTATTAATGACTGGACGAAACCAAGAAATAACCCCTCACATGCGAAATTATAGAATATCCCCTTTAAGATCAAACAATTCCATCGAATTGAGTATGATTGTATGTGTGATAGCATCTACTATACTAGGAATATCAATGAACCCGATTATTGCGATTA
+
SLNNJHIKMPKSSIGMGKMMJSKSOMSSSLHNKKONPQNEGEEFGIQHC12<FIKLHJNSGFECBEFEFJRSQLJIOJLMPL?=ABALSLQRLHJPSRLJKKIOKNHLIOKPSGGGHFOSKNKOIMKSQKKPQSNSLSKSKMKSPSSRMSMSSLLGFF?=<HSJGGLLNPNONKLFHMLSQSKIJJJSSQSNMLMSOKRSKOSLSSSLSINGMJONIMLSQMSPLLSFJLIL?====FSJMJLGHNILSHFIHGIHIJJLSLJILJKSOSSQSSISJNSKLLJSOSJSEFFPPSPSNJPLIIKSLNKKSHMKSSONLQOOLLKD:8405CHJJHIJHFRMOONSHSFC@@@BGRLMSIQIMIFCBB5330.-+++'''''+//0/4ELKNSOSMJMIKLJSKLHIMSSJSJMSNOLJOKLJFGSMMPSKJLOLKSLLIISKSKKKKHQOSLSGJSS?SKSKILMLSSKLMMOIRILPKLONSRMSSNMSSLLLOSKSIGJI@>@@=FKISNIPRKKMJNLKQIMSKFRCAA>>@??@::<HMQJSGB@C:->JMKIIIJNGIFKHSJFHLSHNJKSGGFEEJLQLNKHLIMHGEGFGKJPKQPNJIIIBBCCCMHSHJNKHSMHGHEGEFGIIORJPEEEHF
@985_45CNXP_4
AATCGCAATAATCGGGTTCATTGATATTCCTAGTATAGTAGATGCTATCACACATACAATCATACTCAATTCGATGGAATTGTTTGATCTTAAAGGGGATATTCTATAATTTCGCATGTGAGGGGTTATTTCTTGGTTTCGTCCAGTCATTAATAACTTGATTATTTTTAGATAATAGTAGATAGAAAGAACGCTCGTAAGGAGTCCTATTGAAACCAAGAAATATAGGCCTGCCTGCCATCCACACCAGAATAAATAGAGTTTTCCAAAAAAACCTGCTAGTGGAGGAAGACCTCCTAGGGATAAGAGACATAGAGCTAAAGAGAGAGCCAAAAAAGGATCTTTTGTGTATAATCCTGCATAATCTCGAATGTTATCAGTTCCGGTACGTAGACCAAATAATATAATGCAAGCAAAACTTGCCTAGATTCATGGCGATATAGAACAGCATATAAGTTATCATGCTCGCATATCCACCATTTGAGTCTCCAACAATTATTCCAATAATTACATATCCGATTTGACCTATGGACGAATATGCAAGCATACGTTTCATGCTTGTTTGAGTAATAGCAATGAGATTCCCGAATATCATGCTAAGAATAGCTAGGATTTCCAGAAGAAGATGCCATTCATTTGATAAGAAATAAAAGGAATATCGAAAATTCGAGTGGCTAAAGCTAAAGCAGCTACTTTCGAAGTAACAGAAAGAAAAGCAACGACTGGAGTGGGAGATCCTTCGTATACGTCAGGAGTCCATTGATGAAAAGGGGCTAGGGAAAGCTTGAACCCAATTCCTACAGTGATGAATATAAGCGCAATTGAAATTCCTGGGGAGTTATACATTTGTGTATTGATAAGACCATTCACTATTTCTTGAAGCTCGAATGTCTCCGGATGAACCATATAGCCAAGAGAAACCATAAACCAGAATAGAAGAGCTTGCCCCACCCATGAGTAAATATTTCATAGTAGCCTCATTAGATCGTATATCTTTCTTGGTATATCCAGATAATAGGTAGGAGCATAAACTGAAACATTCTAGAGCTACAAAGATAGTTATTAAATCGTTAGCACCACATAAAAACATTCCTCCTAGAGTAGCTGTTAATATGAATAACAGAAACTCTGTTATAGCCATTTCTGTACATTCAATGTACTCTACGGATAGAGGAATACAGAGAGTTGAACATAGTAAAATAAGAAATTGAAAGATTTCGTTGAAATTGTTCGTTTGGAAATTTCCTGAAAAGCTAATCATAGGTTCTTCTCTCCATCGGAACAATAGGGCCGTTATGCTCATTACGAAACTTGTTGAAGAGATGAAATATAACCAAGGTATATCTTTTTGATCAGAGGTTAAATCGATCATCAGAAGAAGAATTAGGCCAAAAATACGTACGA
+
QQLKILJJKLMMSJPLSLIQPKNKKMSSNSIMMMLKPJILKSGSQKLIOMPPSJLKNJSSMLJHKKDLGIKLMKPFIGHMLCFIIEFCBEA==>AGKILQGSONSKJMLPJQMOSJKMKQQMIKKKMSQLSKNDDCFHE66667BCBJIKNKKK@SPLKMSSKPSPLOSSQIIKIJLMMPIJLKKMHLOHMJPNSRMKKLNMSNIJSI666666KMIIMNOLRJOOMKRSPJMJSNJKRSIOJKJJPKSJQKNLNNQLSSPHNISNIBALISSSSLLLLLQJSNSOSSOKNPOKIQPOLKSOSLJJMRSSNJRNOMORSLLMGLPQIGJIGEDEGSSMSSSQRSSSSSMSNNOSPLSLJQKIMSJRKRSSSSSNMIJMIHJF@?<=><=22)(((*,7;:IKSHNKJPHSSBA@????665)*)))**@AEPJKGHEDDFEFLGIGKLJJNKSQOKLKKNLSKLNLJOHOSMMOSLKOQSOQSISKLKOIQJSMLSJFDDDCBA?<???@SONJSHQJKLJJLGSKSKKKKKS88888HFFFFGOMNJHGFFG:9999<@9722/24HFKK@@@@@AQIGHIIFFGCCGJIGKJGIJLFJGHIKFIQICBDCEHG@FCDGJIILLIJPKJMKLSMOIMIJFFGJHEFE9558=>DFFGHHFGFFHIKQRHDECINRKSMSMNGJQSHKIJJJIHLMLKKRKRIMKKFKISJGLSPSJNSPJLRSLPMNNEGCKMKJFJKHKMJOFKKJNHHHHIOPHJ88HHNHIGSRSSQKMNLDHIHFJSILRJJFGIHIKKSNNKSIKJISLIIHHIHJQPGJHJIGLSMOHJSLLKIHIIKHHJFGIIJJFFD937867::889?EEFGFGJHJFIKBCF<7?7++::::.,+*'('&&&)),DEGKKHIJOFNBBBC@@MKINNKLIHIDIMMMISNLIIMNJKSMRNJGFIHLKHHHHKOIISIKJIISCBA@BBIMLLQNE222HGQHJNJKSIJKLMSSHLOJORKKSRNMKPKILPNOKNLJRIHGJIIGKOPSKINOLJSIJOQSKKLJIJKNJNOLNHHJKJOKJMHPECCCCHGGIJSIMLSIMMKJSLOJOMIKNJFFEFGGIGHHNINJODCBA644*((()(8778ADCCGKJKISSSLKNHJIJJJKJIJJJJKIHKNMGEFC9887::??==?@AEEGIFDGIMIG@@@?AIMLMMQPMKJILLIKLIGHIIAFECFFFEC,*++++18>DDLLMMKSSKINKPMNHJGHGHIJSFIOPJOPKGDDAECIQFCFGF;;:-'&&%%'''(*)))))29ACBDCFLLSLKMSONMSNOKG@AABNKKPLMKJKHGEFFGHFKKKSJIHKKKEEEFEGIKFIHFGHHLHHGIOMKOLJSSPJEEGDFIGGSKJEFEIECD
@986_45CNXP_4
GGCAATGCAAGGGAAGCCATCGATAAAATAGTGAACATTGTAAATATTTTTGGAATGGAGATAGCCATTCCACCCATTTCATCAAGATAAACAAGCCTAATTCTATCATAACTCGTTCCTGCCAAGAAAAAAAGTGCAGCGCCAATAAATCCATGAGAAATTATTTGTAAAATAGCTCCATTAAGTCCAGGATCCGTTATAGAACTAATACCTATAATTATAAAACCCATATGAGATACAGAAGAATAGGCTATTCTCTTTTTTAAATTACGTTGACCGAGAGATGTTAAAGCTGCATAAATTATTTGGATTGTACCGACTACCAACAACCAAGGAGAAAACATAGAATGAGCGTGGGGTAATAATTCCATATTGATTCGAACCAACCCATAGGCTCCCATTTTTAATAAGATTCCAGCGAGAAGCATACAGGTACTGTAATGTGCCTCACCGTGGGTGTCAGGTAACCAAGTATGTAAAGGTATAATCGGTAATTTGACGGCAAAAGCAATAAGAAATCCAATATAAAATAGTATTTCAAGTGTAACAGGATAGGATTTATTAGCTAAGAGTTCTAAATTTAATGTTGGTTCGTTCGAACCATATTAAACTTATACCTAAAACTCCTATTAATAAAAAAATAGAACTTCCTGCCGTGTACAAAATAAATTTTGTAGCCGAATACAGACGTTTCTTTCCACCCCACATGGATAAAAGTAGATAAACGGGAATTAATTCTAATTCCCACATGATGAAAAAAAGTAGAAGATCCGAGAAGAAAATAATCCTATTTGACCGCTGTACATTGCTAACATCAGGAAATGAAAAAATCGGGAATCCCGAGTAACTGGAAAAGCCGCTAAAGTGGCTAAAGTAGTAATAAATCCCGTCAGTAAAATAGTTCCTATAGAAAGTCCATCTATTCCCATTCTCCAGTAAAAATCAAAAAAATCGATCCATTTATAATCTTCGGACAGTTGAATTAATGGATCGTCCATTTTAAAATTATAACAAAAAGCGTAGGTCGTTAGAAGAAGTTCTAAGATGCAAATGCATATAGTATACCATTTATTGACTTTATTTCCCCTATGCGGGAGAAATAACATTAATGAACCAGCAGATATTGGAAAAACAACAATTATTGTTAACCAAGGAAAATCATTCGTGGTAAAGACAAGATACACCAGGTCCAAAGAACGCGTACTCAAAAAAAATATATAAATAAAAAATTTTTAACTTTTTTGAGTACGAGTACTTGTCAATAAAAAAAATAAAATGTATTCCAAATTTATTCAAATGAGGTTTTCGGTAACGTATCAATAAGCTAGACCCATACTTCGAGTTGTTGA
+
LOPMKMLOSNQQLSQMLIQSRMKMNMNNOPSRSSMKOLSQPNMOJNHGISLRMOSNLSSSMILSQSMOROSNRMSJJNOOSSEKJSJLSNOSSMSSJJDCDSKOMLKQSOSSQPGKLMOONKPJKKKOMSNSSSLKSSLOMSSSSSJLSSMOMPSLLMSMSRHQSSSOSMMMSSOKKKJGOSIF=>?ABJJJMLRRKJSSKJGHLMIIQRISQLSLSSPSILLNKJKSOOLNQSSOJNJISSRMJMOOKMSSKSMOSQSMEFGJABCBLMSMKRGSHN>?;IHJOQSOLSKPSLNLSSSKLSSSGMJHHLISLSILSPSSPKLNNJMNKIMOSKSSMNNKOMQIPKIJS33223ABSSSPJHKPNSSSJLSPMSQSSJKSNSPIJKNJPHJINRLRIRLGEANSSKPLI8767>;;;<@IOLOLPMMPMSJKLMIOMMJMJLLSJMSJKSJJLRMSIJIRQGJNSRSSMMKLHLLSOLSKSMMIHHHFJMHSILIPSJPKFFFGKLOPLSPIKMJOLMKLMIJKIQJIHKM32221.0.01=CDEEFFFIKILJJOLPIMMQQNKKQJJHILNKLLNILNRIFJJJSOCDCC7111-'&&&*:8+*)'%%&&&'''(3788;KOLIPILIKJIPIKSNJLSMIGGIEHJLJPIKLLLMJHGGFCNOGKJHKLPLOLLIIJSJLMOMIKOILJKKSJHGJJILSLIQJNJMJMKKJLSOOSJQJIJIKPJJJINMISSNKQONMSLONKJIKKIIFCAHIKNEA<<<<=JHD;((@AHHIOPSLJSOSOIIGEFFEKGHLKLMNPNJNNPLOKSKSGIKLHLLJHGDDIKIGIHGIKLRIJE?<87.+++*+.2<==<86589;>@BBDDLCSNQKIJSRISNLSSPISMIQLJNLLLSJJSSOMQSOLLMNSSNKKSSNJSONISSOOSSLOQIKOLHJHPLJHEHEEPIIIEEGGGMJMQSOKKSSPRNNQSSSJPSJNSSJSMSPHHHGGHJGMJRLLKMNKSMMSPRJIMGHSKSJKSMLHJIGJLJJPKLJSLJSQLKIMSJSRQSSKKKKJLJKOIIIKHRPLPSOSSSSKKJSKQKMMOKSFJILKSPLQMJMMMKMJJKNJMOKKRSMOLKLMJQSSNSMMRSMNQJKNIKHKJSINKSJMJIRJGJMKHLJJJSJLHIHHHHLMJJSKIJIJKOJLIKJKBCCLJLGKONLKIHKGPGGFSJKSSOMIGMFHHGFCDD@SSJISISKKGGIHSMSNFGDDE<<<;<><<<=DEDC@AADKSSLLJGGSJHOJIKLIGGJONSHIKGFHGFHHNDFFFRJCBBCCGECCCCDFEEEEDCBAAAADEDEDFFDAAAAEFJKGF
@987_45CNXP_4
GGCAATGCAAGGGAAGCCATCGATAAAATAGTGAACATTGTAAATATTTTTGGAATGGAGATAGCCATTCCACCCATTTCATCAAGATAAACAAGCCTAATTCTATCATAACTCGTTCCTGCCAAGAAAAAAAGTGCAGCGCCAATAAATCCATGAGAAATTATTTGTAAAATAGCTCCATTAAGTCCAGGATCCGTTATAGAACTAATACCTATAATTATAAAACCCATATGAGATACAGAAGAATAGGCTATTCTCTTTTTTAAATTACGTTGACCGAGAGATGTTGAAGCTGCATAAATTATTTGGATTGTACCGACTACCAACAACCAAGGAGAAAACATAGAATGAGCGTGGGGTAATAATTCCATATTGATTCGAACCAACCCATAGGCTCCCATTTTTAATAAGATTCCAGCGAGAAGCATACAGGTACTGTAATGTGCCTCACCGTGGGTGTCAGGTAACCAAGTATGTAAAGGTATAATCGGTAATTTGACGGCAAAAGCAATAAGAAATCCAATATAAAATAGTATTTCAAGTGTAACAGGATAGGATTTATTAGCTAAGAGTTCTAAATTTAATGTTGGTTCGTTCGAACCATATAAACTTATACCTAAAACTCCTATTAATAAAAAAATAAAACTGCCTGCCGTGTACAAAATAAATTTTGTAGCCGAATACAGACGTTTCTTTCCACCCCACATGGATAAAAGTAGATAAACGGGAATTAATTCTAATTCCCACATGATGAAAAAAAGTAGAAGATCCGAGAAGAAAATAATCCTATTTGACCGCTGTACATTGCTAACATCAGGAAATGAAAAAATCGGGAATCCCGAGTAACTGGAAAAGCCGCTAAAGTGGCTAAAGTAGTAATAAATCCCGTCAGTAAAATAGTTCCTATAGAAAGTCCATCTATTCCCATTCTCCAGTAAAAATCAAAAAAATCGATCCATTTATAATCTTCGGACAGTTGAATTAATGGATCGTCCATTTTAAAATTATAACAAAAAGCGTAGGTCGTTAGAAGAAGTTCTAAGATGCAAATGCATATAGTATACCATTTATTGACTTTATTTCCCCTATGCGGGAGAAATAACATTAATGAACCAGCAGATATTGGAAAAACAACAATTATTGTTAACCAAGGAAAATCATTCGTGGTAAAGACAAGATACACCAGGTCCAAAGAACGCGTACTCAAAAAAAATATATAAATAAAAAATTTTTAACTTTTTTGAGTACGAGTACTTGTCAATAAATGGTATACTATATGCATTTGCATCTTAGAACTTCTTCTAACGACCTACGCTTTTTGTTATAATTTTAAAATGGACGATCCATTAATTCATTTGTCCGATTATAAATGGATCGATTTTTTTGATTTTTACTGGAGAATGGGAATAGATGGACTTTCTATAGGAACTATTTTACTGACGGGATTTATTATTACTTTAGCCACTTTTAGCGGCTTTTCCAGTTATTCGGGATTCCCAATTTTTCATTTCCTGATGTTAGCAATGTACAGCGGTCAAATAGGATTATTTTCTTCTCAGGAATATTGTACTTTTTTCATCATGTGGGAATTAGAATTAATTCCCGTTTATCTACTTTTATCCATGTGGGGTGGAAAGAAACGTCTCTGTATTCGGCTACAAAATTTATTTTGTACACGGCAGGAAGTTCTATTTTTTTAATTAATGGAGTTTTAGGTATAAGTTTATATGGTTCGAACAAACCAACATTAAATTTAGAACTCTTAGCTAATAAATCCTATCCTGTTACACTTGAAATACTATTTTATATTGGATTTCTTATTGCTTTTGCCGTCAAATTACCGATTATACCTTTACATACTTGGTTACCTGACACCCACGGTGAGGCGCATTTCAGTACCTGTATGCTTCTCGCTGGAATCTTATTAAAAATGGGAGCCTATGGGTTGGTTCAAATCAATATGGAATTTTCTACCCCACGCTCATTCTATGTTTTCTCCTTGGTTGTTGGTAGTCGGTACAATCCAAATAATTTATGCAGCTTCAACATCTCTCGGTCAACGTAATTTAAAAAAGAGAATAGCCTATTCTTCTGTATCTCATATGGGTTTTATAATTATAGGCATTAGTTCTATAACGGATCCTGGACTTAATGGAGCTATTTTACAAATAATTTCTCATGGATTTATTGGCGCTGCACTTTTTTTCTTGGCAGGAACGAGTTATGATAGAATTAGGCTTGTTTATCTTGATGAAATGGGTGGAATCGCTATCTCCATTCCAAAAATATTTACAATGTTCACTATTTTATGGATGGCTTCCCTTGCATTGCCA
+
KOSMSPOSLJNMQSSMQRMSPSLMJKPSSKLKIJOJOLNOOSMSSSQSSSSSOIKSKSSSKNNSSLLSNOKGJSONOSSLQKIKNSQSNMPRSLLSKSORKSRNKPMSOMJNSNIRSJNMLPPMSOSFFFLSSPJSSKLSJOOMSSNQSKRJKSSSSKNSJSNQSSSIKRPOSSLDBBAAAKNKSPRSLLSMRPLOMKSRKMMSSQPKSONSSORSSNRSMPMSRMOLMSKQSLLQLOMPGSNLSKIMSMEDDDEKMQSJLJMSMGJSSRNPSNSMSSHIGMSLOSKOSSRSRSSKSSKPLKKDABAADKSOJSLOSOLMQKOKKSLOSSLSSMSISOQQSNNSQLNRN88888KOMSLISSSMPSOMSOMONMSKSLSNRSQNKSOSJLSIMQSSSSKGEGKSSKQROMSRQPLSKNLLSSPMNSNSNKPMNMMSMMLOJOSROSMMPSONSQSSSKPSPNNMKMOSOMRPSPSSKSSSKOJJGIJKQPMMKNLOMNLSLKIKONNSILQSPMJSSSLLMLQMSKNMSQPMMGISJSMISSOKGLIKHRNNSKISKSSSNSSMMOMIOIJNSPNSNSFSSSLOKSSSECBC766750000<C?>>>DFIGGCDDJNJJIMMJLHNKIHGGIGILIIPIDD/&&*'*&&&-->CDDFHGGHEJHILMKMJOOSSFDEHFDJHLJGIGFIIJIIJL=9:EEIJHHLJHGHHGHJISKNKHMPOMMLHJJGIILSIJNSSJINRSJJKJILLSLCAAA@CLGA<;;;>::99634INHJMNSMSLLHOIOKRQLLSKSSLJKLJNOSLOMKSLSFF@@A@@EKJEDEDHJIHIIJIISSRMNSQMMQMJMMPJJSSMSNLJHKPMNLSSONMSOMMDDCDDOSKOOIKHFLILIGFLIRJHJIENNQSLKLLMOSNMSMNHMEDEFI=78HDGFGCESIDHPKNDHMKSSSSSSPPINNJSISSNNISLPSSOSKSJKMOKSQKSSIPNSSQOSJLKFEPC@@@@OSSOIKJQSKKOSSOSLOKJHJJNMKMLJMKSNSLQKMSSPQOLKJISOKNOMSPMPNMHHMHOSSMJQDCBABCCHHIDIGH@EDHGGLLKPQCBC;;;;?;*+;55778MHHLIKIPLSSNSMNNPNQKSIJGGKNLMKPKLKSSJPSMNSLIIBFHGJJQLKSIOOKNMOIMIJSSKKIJOOFGFHIHGJIHHGFFFKIEEHILSSSOILJGGLHLGGIJMIGHJSSMLPJMJSMSEEBDFGAAA@ACCDABHEEDAHIMMSOJIMEFFFHQSKJMILKMGIOOKFBBB?@A22=;;<??ECEDEC?9889:ACBAAAAAAAAA@877654322...-,+****)**+*+*,,-,*)''').4658;=>?@@@?<=<;:52135<@>>=<<=CDCAACDDEDCCBAABBABCFBDCA<::::::5334?@>=87776666665450('''(-.,7;<=?ACC2/001:99=>?0////1+&&&&&/07965.'''',887456A>CCBACB>?==ACCBBCBABBAAGIG>==;<CCDLSHEFGG?AA=<*((((01-)((((--<=GHE?;;<@@=;--,**6:999<=>CFMKGJKFJMKKJGECCCBAF@OFGEDCDA??><;5344+21+('&$$%%&*-/19;>??@A@=@?////0??8424<=?BAABBDCDIEDBBBA;@FGE<421158;0000<ADEACBBBCCDBDFEDCA@964441111*****////0/--.:;=;=@@BAABBA@DDCEJGFIIINGFHGGFC77766642222210-,-,-03>ECDDBADCEH>AC44>>>@JIJHJEFECCGDDJHE400099<AC>>>?>DDBBBCFEFDDDDDC@?><;740-,+,++..+'(&&&'&',-18<AA@?>==>>==<;86100//-,+*+-//1;;:66638::;<=@ACAB>====((((*5650.,**('(('(''''21/4678::<>=;;99:20>;@A@BEA@AAD><;::<>?>=?@?@?=;8:::;;99:;::::64566::<===>>?@A@ABFEFGIHHBA?@A;<=;BA@=?>?>=??>?@BCCCCCBAA@BBBE@AABBA@@AEDCA?<9876.--)'&&&),7*+99:?AABBBCCA??>??CACDDDDDCCBCEJDDBCBDBBA@CDFEC@??>>99:1876798876554+('''())-42289;;;??<<<<=?ACABCEEFFEHFEBBCECCCAAADEBBA====<:9641(()(&&&&&,,,,,-588::::;==<<==>@AB=<>><;996434533)))(%%$$&%'/./456877887
@988_45CNXP_4
TACGATCGTTTTTGGCCTAATTCTTCTTCTGATGATCGATTTAACCTCTGATCAAAAAGATATACCTTGGTTATATTTCATCTCTTCAACAAGTTTCGTAATGAGCATAACGGCCCTATTGTTCCGATGGAGAGAAGAACCTATGATTAGCTTTTCAGGAAATTTCCAAACGAACAATTTCAACGAAATCTTTCAATTTCTTATTTTACTATGTTCAACTCTCTGTATTCCTCTATCCGTAGAGTACATTGAATGTACAGAAATGGCTATAACAGAGTTTCTGTTATTCATATTAACAGCTACTCTAGGAGGAATGTTTTTATGTGGTGCTAACGATTTAATAACTATCTTTGTAGCTCTAGAATGTTTCAGTTTATGCTCCTACCTATTATCTGGATATACCAAGAAAGATATACGATCTAATGAGGCTACTATGAAATATTTACTCATGGGTGGGGCAAGCTCTTCTATTCTGGTTTATGGTTTCTCTTGGCTATATGGTTCATCCGGGGGAGAGATTGAGCTTCAAGAAATAGTGAATGGTCTTATCAATACACAAATGTATAACTCCCCAGGAATTTCAATTGCGCTTATATTCATCACTGTAGGAATTGGGTTCAAGCTTTCCCTAGCCCCTTTTCATCAATGGACTCCTGACGTATACGAAGGATCTCCCACTCCAGTCGTTGCTTTTCTTTCTGTTACTTCGAAAGTAGCTGCTTTAGCTTTAGCCACTCGAATTTTCGATATTCCTTTTTATTTCTTATCAAATGAATGGCATCTTCTTCTGGAAATCCTAGCTATTCTTAGCATGATATTCGAAATCCATTGCTATTACTAAACAAGCATGAAACGTATGCTTGCATATTAGTCCCATAGGTCAAATCGGATATGTAATTATTGGAATAATTGTTGGAGACTCAAATGGTGGATATGCGAGCATGATAACTTATATGCTGTTTGTTACTATCGCCATGAATTGTGAGGAACTTTTGCTTGCATTATATTATTTGGTCTACGTACAGGAACTGATAACATTCGAGATTATGCAGGATTATACACAAAAGATCCTTTTTTTGGCTCTCTCTTTAGCTCTATGTCTCTTATCCCTAGGAGGTCTCCTTCCACTCGCAGGTTTTTTGGAAAACTCTATTTATTCTGGTGTGGATGGCAGGCAGGCCTATATTTCTTGGTTTCAATAGGACTCCTTACAAGCATTCTTTGCTCTGCTCTATCTAAAAATAATCAAGTTATTAATGACTGGACAAAACCAAGAAATAACCCCTCACATGCGAAATTATAGAATATCCCCTTTAAGATCAAACAATTCCATCGAATTGAGTATGATTGTATGTGTGATAGCATCTACTATACTAGGAATATCAATGAACCCGATTATTGCGATTA
+
GGHHGLIGINOMMOQSHGLPILKKNMPSKLSSSNLJQGIGFIGEJGLJKBA>>>EDSMRLGIONLQNSNLSJPKNJSSRJIKKSJNKJKNILJLLQNINILJKOJILHHNMGOIQIJICCCBDKSJKNKLSLOMOSMNQSRKPSOMIMRMKJ>6111==>SMONMLJFELJKLHPKSPKKGKIFGEFILNJLKIGMSKSOLSKJLOKSSSJOHIJMJLJILJMGIGIIEEGSIQKNLIIPSJLJJLKHIMJLJMKOKLNHILNSNMKBKIJKFIHNHKJKNPQSMKSHFGPCBBABDIIKHILILQDCHGJKLLSKNJMPSKJHECFDF=;;;;KGSKIMNPJLHSJSNKPSNOOMMKJSJJHOJMKKJFF@AA?<>EFIOIKKSMKSSQFFA>;;;LLIJKHHFHKQKSMOKLHGHGHHOAAB>>===B@AA:8778@ASJJIIMJJJJHJKGGMSKKKGNLMJHLIHFGOOMNKNNNSSOSQKLKOKGGDDEEHLKLIHIGHGHJEEHEFJGFEGEFD>>>>>>;;<CEGJJHHFHGGHHHHHGFHHFHEFEEEEDDGJKKKHBB<<;;;>3EIJHIHSKKJHGMJIGFGISKSNLHSSKSHJIDEDGIKHIMMLJHKJCGJJJHSIABMKLSBBBCFADMKGGLIIJNIIJSKJNHKHHHHHLKKJOKOSMHQFIQNRIMGGHKHLNNSKKKKSPJSPLOJLJIGLSPKQLIEIFIOLSQJEG<;7389KKPMGGGJIKMJNLIIKJJHFHGNSSSPKLLSMNSIINLPHJKJLSSSIMJQOSLKNPMKNMLPOSKJPKHLLKKIKIQLKKKLHSK<43223)(''()(*+++,,+('(*/44001156;99:=?=<;;543322-++,--/./BDDEEGHHHHFHIIJSJHDDFE===86541,,,,++++,/0311123@ACFHEHEHEEFEBCDCCIGGIAA=??;;;=<<=<7-+''''')/-'++,9:751++++''')*156=AFESKQMJKIIHL@>>>?AJABB@B>A000/'''((//.:;+*))))'&&&&)))*)+*((((((((((.+-=AGEDCDE@<BBDEADDKHM>873344DEGISJIHNLMNKOIFCC5,88899FA77(((/(():?)'''',***++,,-0026=?===JHJBBA??????DEC67GIJKHLJIRIRKPMILNLILKNIKHMKKIIICCDBCKLHHD87/,+++,,+-0/*))(('(+--/00@===BC@:9<:::::HCBBCDHEGEE:99:****+64469=>>CISEFGFAAABBAB11111E;<421133<:::<7EC./EGFHHLIG+++++@?@>@>@@E@=<<;<=FGLGGOKHILIHLHHIK;DCCBBDKPB?>>>@BEG:98101))(&'*%&&&&--)*)))*'
@989_45CNXP_4
AATCGCAATAATCGGGTTCATTGATATTCCTAGTATAGTAGATGCTATCACACATACAATCATACTCAATTCGATGGAATTGTTTGATCTTAAAGGGGATATTCTATAATTTCGCATGTGAGGGGTTATTTCTTGGTTTCGTCCAGTCATTAATAACTTGATTATTTTTAGATAATAGTAGATAGAAAGAACGCTCGTAAGGAGTCCTATTGAAACCAAGAAATATAGGCCTGCCTGCCATCCACACCAGAATAAATAGAGTTTTCCAAAAAAACCTGCTAGTGGAGGAAGACCTCCTAGGGATAAGAGACATAGAGCTAAAGAGAGAGCCAAAAAAGGATCTTTTGTGTATAATCCTGCATAATCTCGAATGTTATCAGTTCCGGTACGTAGACCAAATAATATAATGCAAGCAAAAGTTCCTAGATTCATGGCGATATAGAACAGCATATAAGTTATCATGCTCGCATATCCACCATTTGAGTCTCCAACAATTATTCCAATAATTACATATCCGATTTGACCTATGGACGAATATGCAAGCATACGTTTCATGCTTGTTTGAGTAATAGCAATGAGATTCCCGAATATCATGCTAAGAATAGCTAGGATTTTCCAGAAGAAGAATTAGGCCAAAAATACGTACGA
+
GFGJLKNQPKOSSSLIJOKISONJKKSKOSSLSSSSNQJJIQJMOGOSOSLJQIIIJPJLNIMPOLMMNQSJSOKHLKOSMSSPNQNSBEB?>@CIPNKKIKSMJINHSOPSORONNNSSSNIPMKKQSNLPSSQHIJLSJKHSJMSNKKKHHHCCBBCEFLPLSSSKSMIPQOJQA@@??@@@BGIIOLMMJSKSLNKJQPJOKLQKMJJJINPMLSSKLMSMPMOSJSJOLLGKJQCAA;<89@>943367?DHC?>>>?FNMPSHJMLSSOPKSSSSL:::HHIHLIOLMQLLRNKKMMJIIMJKOKIKSCBABDSINSMNKNIJLGLIJHNMLMJRLMNPSSRMJJHKJJIKMMMSJKNJSSSSPJKIHPOISHGDB?0.../>FDSGHLKJJSJJQJIJSILOJNKJJJGIHSNSLKOKSJSLNHNSJOSHHSJLKQOJMSKJNOKSLSJPSQSPRMOSJHJIHIMSMSSNQJNQPKPKSPJSHNPKSSSJMJMMKJISLJOJLLKJKKKJQSONKJNNJJKJKIHGEEFEIQOSLMJLNSOPLSLSOJHIOSMJISSFEFEDGGGEECDJF@A@AAA@EDCDDDLCDCCCDJKIIMINHHJFHKKSJS.+PBBFKOMIIKIKMJIGGEHNJLRSJKFGFDAB
@990_45CNXP_4
GGCAATGCAAGGGAAGCCAGTTCGATGTGGCCCATACGCTCACGGCGTACTTTAGTCTGGGTCACTTCAACGCCGCACTTCTCACAGATGACGCCACGGTGTTTCAGGCGCTTGTACTTACCGCACAGGCACTCGTAATCTTTTACCGGCCCAAAGATACGGGCGCAGAAAAGGCCGTCACGTTCTGGTTTGAACGTACGGTAGTTGATGGTTTCCGGCTTTTTAACTTCACCGAAAGACCATGAACGGATCATGTCTGGCGAAGCCAGAGCAATTTTGATCGCATCAAACTCTTCGGTTTTAGTCTGCGCTTTCAGAAACTTTAATAAATCTTTCACGGATTTGCTCCCGTCGGAGTTAGCACAATCCGCTGCCGGGTTTTAACCCGACAGCAGTGACCTGTTTGAGCGAGAATTACTCGTCTTCCAGTTCGATGTTGATACCCAGCGAACGAATCTCTTTCAACAATACGTTGAAGGATTCTGGCATGCCCGGCTCCATCTGATGGTTGCCGTCCACGATGTTTTTATACATCTTGGTACGACCGTTCACGTCATCAGACTTAACGGTGAGCATTTCCTGCAGGGTGTATGCTGCGCCGTATGCTTCCAGCGCCCACACTTCCATCTCCCCGAAACGCTGACCACCGAACTGTGCCTTACCACCCAGCGGCTGCTGAGTAACCAGGCTGTAAGAACCGGTGGAACGCGCGTGCATCTTGTCGTCGACCAGGTGGTTCAGTTTCAGCATGTACATGTAACCAACGGTTACCGGACGCTCGAACTGTTCACCAGTGCGACCATCGTACAGGCGGATCTGACCGGAAGTCGGCAGGTCGCCAAGTTTCAGCAGCTCTTTAATTTCTGCTTCTTTCGCACCGTCGAACACCGGCGTTGCGATTGGCATACCTTTGCGCAGGTTTTCGGCCAGACGCATAACTTCTTCATCGCTGAAGGTACTCAGGTCAACTTTCTGACGAACGTCAGCGCCCAGATCGTACGCACGCTGGATGAATTCGCGCAGTTTCGCGACTTCTTGCTGCTGTTTCAGCATGGCGTTGATCTTGTCGCCGATACCTTTCGCAGCCATACCCAGGTGGGTTTCGAGGATCTGACCGATGTTCATACGAGACGGTACGCCCAGCGGGTTCAGTACGATGTCTACCGGCGTACCGTTTTCATCGTAAGGCATATCTTCGATCGGGTTGATCTTAGAAATTACACTTGTTACCGTGACGACCTGCCATCTTGTCACCAGGCTGGATACGGCGTTTAACCGCCAGATATACCTTAACAATCTTCAGCACGCCCGGTGCCAGATCGTCGCCCTGGGTGATTTTGCGGCGTTTCGCTTCGAGTTTCTTCTCGAACTCGTGTTTCAGTTCGTCATACTGCTCAGCCAGCTGTTCCAGCTGATTTTGTTTCTCTTCGTCGGTCAGGCCCAGCTCCAGCCAGCGATCGCGCGGCAGTTTGTCGAGCTTCTCAGCTTCAACGCCACCGGCTACCAGCACAGCACGGATACGGCTGAACAGACCCATACTTCGAGTTGTTGCTAA
+
5PPISJLSQJISJLJSIOKNQOPSNNSLSSOLKKLIOSSHNSRKLNSLNDHIN<;;;;:><8B;;;;<FKMEFMGGFEEHHIHSSKKMSIQKILSJSLQMJQOSOKSMROSSOPQQEFE@@LNKKISMLSRHJ@???@KMSLSSGMC>>>>>?@KNOONNSOKHOLSKLLMNNOSQNSNQSKSSNSSSSPSSRNQSSLSLSLHCEEEELRLPNMRKEENSLJSKIJSINOCBCCCLSNMLFSSDABCGGHHMPSOSIKJMKJKKLOL0)))))7;;<E88887777>NSLNJFNJKSKSOSLMQNJHIOOQJLSOIPLMOKQSQGPPMSSKPNHMIKHLKSNRSSNSKSKFFJMJMQJSJISLKIIKIGLIG5*&')13ENLJLFILIIGLOIIJLHIJLOISKLKSKSLSLRJSSLIIGGNIGJMPLKKSSMSKGSOOSSLSLSLISKOSSLMKLJOJLHFCDGJMQPMRJSRNLSNMSILIPRSOKJOSMPMOHLLKJSJLISILHSMKSJIKJIISLIIMSJLSSMKLLLKGSMJLMKJFFGE9999:DFFFIGHSPFEDEEIKSOSJSQIMLNMKPOKOSNSKIIPIHHHLIKKJLKJJHJOJLKIKJLHGIHHS53///11=FIOIA@@ASOSIGHGLJJJGFFFDFHIGHHECBBBCHFIOSRSSONSJSJEDDCDSOJLMNLSLMKONNLONLOPLNSSNOSIHKIHLJPRLSKQJSKBBBBCGJNLJMLSGFGFFSNNJLSSSKSSSQSLOSQOOQSRSOLNSKKSQNLRMOPSKSKESLHBD;----000019:11111CDEFGSSJHNCBCBDKLRSLNJSNRSINOSRPNSMJSSPSNMSLOJMLSSLSOMOSSMSLOSPMIEFGEOLPQNOMQMKOSNJSMMSLNKKIOOSLMJJLMMISKMMSKNMLSNC1''&&'))*++-59;;;<?B87777OONKLSNNRMLMNSSMRLNOHJILNKMSNKSMJOSCBBA==>>@QMSGRSMLLHKNHGHHKINGJIJHMSJSMPQMOLNJJGJJNOSSSPSSQNSNLLSSPSMQSMPMLKMMKMMSOMSOLSLMLGLKOLSSIMILSNPSQNOOPMLOINSPJKS??NQJSSOSPMJNMRKHIOLLSSPQLNPMJKMNNJQLLLNSJJJLMLSMQIKFGKIIINHKISNSKSSSSLLIPSKMMHHJMJKSSKOMIEB7445<ABBBCGSSGDD@76678:>:9755566;:;=?@JGJNOKHMHMNNSQPONSIKLLMNFGBC=;;;=GHGKINKNRLKJMIONISSJPNKJOCBKLKKSKLSLLSOLMNSMOLSONSNLKSKJHJHHIINSKSSSSSJSSMKMLQKJQSOJHJLKMNMSIHGLJFGJIKSNSNKSKSM=::::@IKSJLKBAABAGIC????KNMKHILNLNMOSSMSLJMHNIEMLKLJIJKJHKLMIGFEGGGLB@BACHQOJJHMGILOKJGHIIJKMNLGSIIKJJKLMOQKLMPOLJQJJSKMIMIGKHGIGJSKO77778@ABIHJGIPLKPSPKGHGGFGGGLINGEFDEFHHIIIJHE
@991_45CNXP_4
AATCGCAATAATCGGGTTCATTGATATTCCTAGTATAGTAGATGCTATCACACATACAATCATATCAATACGATCGATATATTTAATATCTTAAAGGGGATATTCTATAATTTCGCATGTGAGGGGTTATTTCTTGGTTTCGTCCAGTCATTAATAACTTGATTATTTTTAGATAATAGTAGATAGAAAGAACGCTCGTAAGGAGTCCTATTGAAACCAAGAAATATAGGCCTGCCTGCCATCCACACCAGAATAAATAGAGTTTTCCAAAAAAACCTGCTAGTGGAGGAAGACCTCCTAGGGATAAGAGACATAGAGCTAAAGAGAGAGCCAAAAAAGGATCTTTTGTGTATAATCCTGCATAATCTCGAATGTTATCAGTTCCGGTACGTAGACCAAATAATATAATGCAAGCAAAAGTTCCTAGATTCATGGCGATATAGAACAGCATATAAGTTATCATGCTCGCATATCCACCATTTGAGTCTCCAACAATTATTCCAATAATTACATATCCGATTTGACCTATGGACGAATATGCAAGCATACGTTTCATGCTTGTTTGAGTAATAGCAATGAGATTCCCGAATATCATGCTAAGAATAGCTAGGATTTCCAGAAGAAGATGCCATTCATTTGATAAGAAATAAAAAGGAATATCGAAAATTCGAGTGGCTAAAGCTAAAGCAGCTACTTTCGAAGTAACAGAAAGAAAAGCAACGACTGGAGTGGGAGATCCTTCGTATACGTCAGGAGTCCATTGATGAAAAGGGGCTAGGGAAAGCTTGAACCCAATTCCTACAGTGATGAATATAAGCGCAATTGAAATTCCTGGGGAGTTATACATTTGTGTATTGATAAGACCATTCACTATTTCTTGAAGCTCAATCTCTCCCCGGATGAACCATATAGCCAAGAGAAACCATAAACCAGAATAGAAGAGCTTGCCCCACCCATGAGTAAATATTTCATAGTAGCCTCATTAGATCGTATATCTTTCTTGGTATATCCAGATAATAGGTAGGAGCATAAACTGAAACATTCTAGAGCTACAAAGATAGTTATTAAATCGTTAGCACCACATAAAAACATTCCTCCTAGAGTAGCTGTTAATATGAATAACAGAAACTCTGTTATAGCCATTTCTGTACATTCAATGTACTCTACGGATAGAGGAATACAGAGAGTTGAACATAGTAAAATAAGAAATTGAAAGATTTCGTTGAAATTGTTCGTTTGGAAATTTCCTGAAAAGCTAATCATAGGTTCTTCTCTCCATCGGAACAATAGGGCCGTTATGCTCATTACGAAACTTGTTGAAGAGATGAAATATAACCAAGGTATATCTTTTTGATCAGAGGTTAAATCGATCATCAGAAGAAGAATTAGGCCAAAAAGCTAGCATA
+
JKILKPLOQLQMJKHHIJMSSLOMKKSLKSMQQSNJNKJJLFFEFKHSKHLHIGIFHC:7-''&&$$$&%%'&'&&&&&''(()'*+'&%%&&'*0<CGHEMHLHGJFFOKQNIOIILJSLKLISMMSLRMMSSSOJMMSKJMIKIJHOISPSMSNMJLJJHMILNIGMIOJJLIKIJHGKHKIJFKNOKNLSFFF=981////0-------11:KFKHILJ766(((()::<EFFFFG433333FIGD>>JMJMJMNHGHGHFFGGJ<=CCSSSMKSQKJLIPHKPSKLJOMLMPKKKKSSNIIKGACCPSSIMJKJIOGHIGIEC<;:;;7655;;5)))))*/?:DHJJJHJKIHJKIKKLMSMJJNMJMSSNJPIKHJPLLOIIMPKKHFGGFIJJQNOSQLMIKGEEEEFEEHGLLJMJJGMFLLJJQHIGCCCDEHLJJIJGPIGKKMSKHLQKMIIJLIKIKHFJKRNJJKMOKMDEDDCHHHNSKSLGJIILGDGGHHHKHJGJJIIGHGIFGJKIKNHGGEEDB@AABERIHKIKHEDE=::::67FEDCCCDHJHGGFFGENIIHFHDC@@@@=?B-9=>?JJGDFECDDCBDCCDED==>?KQIHJ?>>?LSOILIKGHJFHIHJLKKIKKIIGGHJGDMLMSESIHMNJIGQSKOPOKKOLLOMLKOECGEDFFISNGIMHMLIKHSOLSHHIGJIKIKNRSKKNLMDOKKSKPNOPMOSKSKJMHRSMPSLOLMMJOKJHLKKKHFCEE@>>=<?@@KJQLLSJMLJHMSHJLLJKMINKNNRSLRHPPJIJLIKIJGNMJIHHIHHIGHLHHKLIMMJSILRNKLHSLSISMONMSSROQQJLMKIMJKIMHSMLISOKHLJJSMKNNMPPINJILSMMF;6;7<KMINKMKSSOMHOKRISSOSKKKOOJSJKSSSMJKLSJLOSSSNKKSJSSKOSJHI8H=====FSJMSDC@ADDGFJHMKKLIJKSIMNHJJKMMGJH@FBOJCCLKLKNKPJHKSSLIQNMJLKJJMOOJJOFABDDDCIINSMSNLKJJKJLGIIHHIKLPSLMLMHJGFHHJGNJLIKNLMRLSNSQJNMJJJHJMQMJJIKHIKLSJNSLNKMOQNLNKLJNONKSSLMLSKJHMSIKGIFRCHFFHLJLJJLJLIJHIJJJHHHGIJIHHGGFIIKLKLJIHJKKJIMMIIGGEGGGIHIG?<JEFQIJJOLNISSKIGIHKSKJJGSIEC8:8+DJLJSQJKRKJIKRJOHPDGFJJSGIHIOJMKKMNMFKBBBKJKKMJILHJKIPHEDEDHJOHIIKJHJPGKHSSSKLOQQSLQSJIGMHINLMKMHKJOLIIIHKGJSMJSSKFKGSLJHGFFHIJKFFFEEHKIIJJSHMISIJFHGFFHFFFGIPKHGHIIGJF
@992_45CNXP_4
AATCGCAATAATCGGGTTCATTGATATTCCTAGTATAGTAGATGCTATCACACATACAATCATACTCAATTCGATGGAATTGTTTGATCTTAAAGGGGATATTCTATAATTTCGCATGTGAGGGGTTATTTCTTGGTTTCGTCCAGTCATTAATAACTTGATTATTTTTAGATAATAGTAGATAGAAAGAACGCTCGTAAGGAGTCCTATTGAAACCAAGAAATATAGGCCTGCCTGCCATCCACACCAGAATAAATAGAGTTTTCCAAAAAAACCTGCTAGTGGAGGAAGACCTCCTAGGGATAAGAGACATAGAGCTAAAGAGAGAGCCAAAAAAGGATCTTTTGTGTATAATCCTGCATAATCTCGAATGTTATCAGTTCCGGTACGTAGACCAAATAATATAATGCAAGCAAAAGTTCCTAGATTCATGGCGATATAGAACAGCATATAAGTTATCATGCTCGCATATCCACCATTTGAGTCTCCAACAATTATTCCAATAATTACATATCCGATTTGACCTATGGACGAATATGCAAGCATACGTTTCATGCTTGTTTGAGTAATAGCAATGAGATTCCCGAATATCATGCTAAGAATAGCTAGGATTTCCAGAAGAAGATGCCATTCATTTGATAAGAAATAAAAAGGAATATCGAAAATTCGAGTGGCTAAAGCTAAAGCAGCTACTTTCGAAGTAACAGAAAGAAAAGCAACGACTGGAGTGGGAGAGTCAGAGTCGAAAAGAGGATTCCTCACTTCTTTCTCTCATTCAAAACCGTGCATGAGACTTTCATCTCGCACGGCTCCTAAGTGATAAAAGTAAAGAAGAACTCATCTTCTTTCTTTTTTGATTACTTTCCTCGCGTATGTATAAGATCGAATCCTTTCTATTTCTAAAACGGATTACTAATCCTTAACTTTTCGAGGAATCCTTCATCAGTGGTTGTGAATGACTGATTTTTCTCAATCTTTTCGACCTTGGTTCCGTAGGAGCACGTCCGAAAGATTGAGAAATGGAACCATCTGATTTGATTCGTTCTCAATAGCCATGAGAACGAATCAAATCAGATGAGTCGTTCTTCGGACGTGCTCCTACGGAACCAAGGTCGAAAAGATTGAGAAAAATCAGTCATTCACAACCACTGATGAAGGATTCCTCGAAAAGTTAAGGATTAGTAATCCGTTTTAGAAATAGAA
+
LIIKJLINMNPSKJIKQKLLSONRSMSJSLSPSJKKSOMIJKJJLRMINILIJJMPQKIIKMIKIKHKLJSLOIIJMRRSPJGLNIEE86+)()(9>IKILSOJLLRPSSSSPRILKQSKOIILLLJSSLRSKSLJSNPLLSQSJKIHLSLOSOLLMLMNSJLKSLSSSLMNSKQJJGJGQKSHCHEIHINKJKLL@@@GKQNJKJIIGILFGJKIKIPNKMMPOPNJLJSMSHLSKNOSQKIJIOGMMJIMOLNSJJJSJSMOSMSDEIIHSMMNSKLSSSNNLKMSNOLMLOIHFPMSOLMKCFE@@@@@A665667;==>FJF@?@@@A?DCSLJLKSJSOSQSSJGIIJKNRKIJIJKHLONONMNSSPJLIPOG@CA::::FEJSPKJHPLIGSSMPLSOLPLHIGGIGCLDKJSSKIIMFEKGHSKLJQKKFISNSLQSJJJSJSSRPSMNNMKKSLLJKQIIOSMOSOKSJIS====>LQKMMSNIKJLLNSHMILSONMILJMJLRKIKGFJPPPSMIIJHHKKLIMMPKMMLNJSSKNSSLKLLOSQPRMMMONLKLLSMKROSQPNMILSLIPOIFFNLOMMIKHHSS=<<<<?@FJELSSKJSRNJJMLMJKKKHPJIDGFINLSSLJHHJLMOOSIPGNPNKKLMMQLPSRJLNJORKIHHLLHSSMJSOMKSSQKMKMHKCSFACKSLSLGISJMKSSMSSSRSIKKJNKSMJKMSSLNOJSSPKPQSMSPLFFLSGSKJJ@@@A@MHNNSLOPONLROEA<7668>FGMMLSMSSGMNIJNLSJSKJNSMSIHFGGHRSJHHKNNNIJOKLKSOJIJNNONMNHLOMHHMIHSSGGCDC@<7778@@@@CBJLKLKGHFGHHLSNOSPSJIJKSIPSGPIIJPLA?C?@@PJKGKSNOJLKHKIOHMSFCG>JKEEDDFIKJRLKSKQMSLJMLOQKMLKSLHMMKKJPLHSSNJJEBBCDFKSRMLQLISNDEGFLGDC?>>>?FA@9899:MKIJJMNJJKKSOMMJFHIIIKQINNSIKJNSMHGMLGRIKLIKMSJIQDEEEOIMGGJGBGDA73111))(('&()&%$#$''(7<>AEGEFCCDCBB??>=::82+*((**(''%$$$&&(---000036=?BC@@BABEHDCC@BCJSLSGIIJFCBBFGECC>>BCCCDECB@???@76666::8888**)(
@993_45CNXP_4
TACGATCGAACAACTCGAAGTATGGGTCTAGCTTATTGATACGTTACCGAAAACCTCATTTGAATAAATTTGGAATACATTTTATTTTTTTTATTGACAAGTACTCGTACTCAAAAAAGTTAAAAATTTTTTATTTATATATTTTTTTTGAGTACGCGTTTTGGACCTGGTGTATCTTGTCTTTACCACGAATGATTTTCCTTGGTTAACAATAATTGTTGTTTTTCCAATATCTGCTGGTTCATTAATGTTATTTCTCCCGCATAGGGGAAATAAAGTCAATAAATGGTATACTATATGCATTTGCATCTTAGAACTTCTTCTAACGACCTACGCTTTTTGTTATAATTTTAAAATGGACGATCCATTAATTCAACTGTCCGAAGATTATAAATGGATCGATTTTTTTGATTTTTACTGGAGAATGGGAATAGATGGACTTTCTATAGGAACTATTTTACTGACGGGATTTATTACTACTTTAGCCACTTTAGCGGCTTTTCCAGTTACTCGGGATTCCCGATTTTTTCATTTCCTGATGTTAGCAATGTACAGCGGTCAAATAGGATCATTTTCTTCTCGGGATCTTCTACTTTTTTTCATCATGTGGGAATTAGAATTAATTCCCGTTTATCTACTTTTATCCATGTGGGGTGGAAAGAAACGTCTGTATTCGGCTACAAAATTTATTTTGTACACGGCAGGAAGTTCTATTTTTTTATTAATAGGAGTTTTAGGTATAAGTTTATATGGTTCGAACGAACCAACATTAAATTTAGAACTCTTAGCTAATAAATCCTATCCTGTTACACTTGAAATACTATTTTATATTGGATTTCTTGTCTTGCCGTCAAATCACCGATTATACCTTTACATACTTGGTTACCTGACACCCACGGTGAGGCACATTACAGTACCTGTATGCTTCTCGCTGGAATCTTATTAAAAATGGGAGCCTATGGGTTGGTTCGAATCAATATGGAATTATTACCCCACGCTCATTCTATGTTTTCTCCTTGGTTGTTGGTAGTCGGTACAATCCAAATAATTTATGCAGCTTCAACATCTCCCGGTCAACGTAATTTAAAAAAGAGAATAGCCTATTCTTCTGTATCTCATATGGGTTTTATAATTATAGGTATTAGTTCTATAACGGATCCTGGACTTAATGGAGCTATTTTACAAATAATTTCTCATGGATTTATTGGCGCTGCACTTTTTTTCTTGGCAGGAACGAGTTATGATAGAATTAGGCTTGTTTATCTTGATGAAATGGGTGGAATGGCTATCTCCATTCCAAAAATATTTACAATGTTCACTATTTTATCGATGGCTTCCCTTGCATTGCCA
+
HDJGFGE>>>>33333JPHILSSJNSSRSRJKIJIJJPISPJLSJPSKJKJJSLLQOPJKQPSLKKSKSSKKKLLSOOHOFFFEOSSPSSSJJ@A@@BIIJJGSJ?>>>>KB=?@JISHEDAAFHHHEFSSSOJNNNJSKIHIJJSSSJCA>>;@<:33.***+1BOSLMSKKRSSSSOOMPIJHIGLOJLKNKLJHHNLSKLSNPLLHQJIGIIJPNSKSGIMMKKSSKJNIMNNQOKSKSPKSKKQKMLMMPQQSOJSMNIHSEFGGOSSIJIHHFFKMPSMLSMJOIIQIGMIOIHKILHOSOMQSLJI>>??HMMIJJPJMLNRQMMKQSLPMKMSNMSKLSLMJJSPNSSMSKIIF>===?KLIGEHHJECCCCEFJGPMJJSKJLHSNHKJJJJHSLLMESSLLHE@OSSSJLIFIOIIFIRJGLKIRLIIHIFFHJIQONKSKMGSSIKMSNMSNIOFIEFEHHIJMSMHOJIHMRKSIPSHNKIJPSFHIIQLSOEGKKSGFIOIJGHHPNJIDGHEIOSQLNMILLOIIHNJRLKLNSIMMGNIGFFGKLGHGGGNMHLKIHSLSSNSKNMMQJMHPGJMSI?>=>8EEDCDCBDLLKNIJKGLJSJINOHMSJNP>SIFHHHEEDEFGGJSKMKMJJHLJJJPJJKSSSKSLORKJNKHJLJKIHPRRSSSJRRSSQLMSNSPKSNMMOA=<579::::==>>?ASIKEBCDFIQLJSOHIHLJJNRSSGPKHLKMSKJSJSKIMJGIIHGIIJIKSSSSLILRKONIQSMGGFGIKORSPOSIKLSMIRPLSOPJSLSKLRRNHKILILSIRRPKKKLLSSSIJOKL=;4))((('(FGGHIPOMPNSOLMLLPNMQJGLKGHOHOSKOOORSRSSOMSJKSKSSSLSSOKKKOSIMSSMMLKMKKNKLNMOLSJSPOLSMNLILLSNPOLJLHIJNPMIIINNPOLSMLSMKKNSSSRSNRSMSLSJMMKPONSSSSOPOJHGMKNKMSSOMSJKJSJRSQMLKJOMKSOLKSSHLSSIKKKMKNRLMPSKSKMNIKOSPSJLRKSSLSMSNOPOSNPNHHIINSSPSQIOMLJEINSSNNJLSKKIIJMMIONJMQLPQMSKKLLMMOOSPSRMMSSLLKJKSMSJJMOSSSKKNQOSPJJNKOKNSMMKNLMNSLNISNHIJFIJSKGOMNSSKHSISMONKJJIMJOKOSSPSSQNMNQSHSIJSSSRMSSFHSKOIKIJGFGGJMIMJLJLJJSIILHIIIHJKOPHLSKKIJIGHKJNJIHKIIJQHHJGIOJLKLKIJJIFHFEGFD:;:9:NIMFJHHFHHHJJKLJLHECCCEHIJIIHGKED766-,,,
@994_45CNXP_4
CGTACGTAAACAACTCGAAGTATGGGTCTAGCTTATTGATACGTTACCGAAAACCTCATTTGAATAAATTTGGAATACATTTTATTTTTTTTATTGACAAGTACTCGTACTCAAAAAAGTTAAAAATTTTTTATTTATATATTTTTTTTGAGTACGCGTTCTTTGGACCTGGTGTATCTTGTCTTTACCATGAATGATTTTCCTTGGTTAACAATAATTGTTGTTTTTCCAATATCTGCTGGTTCATTAATGTTATTTCTCCCGCATAGGGGAAATAAAGTCAATAAATGGTATACTATATGCATTTGCATCTTAGAACTTCTTCTAACGACCTACGCTTTTTGTTATAATTTTAAAATGGACGATCCATTAATTCAACTGTCCGAAGATTATAAATGGATCGTCCATTTTAAAATTATAACAAAAAGCGTAGGTCGTTAGAAGAAGTTCTAAGATGCAAATGCATATAGTATACCATTTATTGACTTTATTTCCCCTATGCGGGAGAAATAACATTAATGAACCACTGGAAAAACAATTATTGTTAACCAAGGAAAATCATTCATGGTAAAGACAAGATACACCAGGTCCAAAGAACGCGTACTCAAAAAAAATATATAAATAAAAAATTTTTAAGCTTTTTTGAGTACGAGTACTTGTCAATAAAAAAAATAAAATGTATTCCAAATTTATTCAAATGAGGTTTTCGGTAGTTATTTATCAATAAGCTAGACCATACTTCGAGTTGCTTACGTACGA
+
HIHGFFHFDDEEEKKHQSSORHLHNSSSSSSNKIIIJKIKNLMHJHOMRKIQJMSMLOKSOOLLNJJLISNNIIJNKROSKSNHMBLNSSSKSOILJSHFJFHHIKKJRKLHGILKSSNJMHFIFGDFGKSSNMOSPOMIIOCEBJJSICBDBEKCBBB>77753334HLLQJLIKSNSPOSLMKSKSLKLMLNSJHQSSNSMKLKKSOOSSJKSJGSISPNMGHFFCFJKJPNSSJIJGB@@A.----JJSJSLJKJMKJSMJLHS:8889ESLJDDEDGFHHMKOLSOSSPSKSSKMSOOKSSHLLILSSNQKKSSSSPLMSOSKNSKSLMOSPMOOLLSSNMSOHOSNLSSKSIMNMHNIMSKSHSSSNQLMKISSPLSSMSPSSNSMOMKSSOEEGDFKKOLOSIRMHBILRKJMPLLHEGISSNPNSNLRKSMLKMSJQSNLIPSKSSPLONSMLKSKNSSNKLSSPSJLIGIKSQSSSQSILOMSSSIOSMHONID=<956::;==BDCEDB?<740-*'$$$%%6;@@?=4//246==>DDDDIGB@=?DEEDDDEC@@?>>?@ACBB>:;8--.5<=CACBBB@@AACDCBDBCCFHGBCBFGLHCCBBCCBCDC?BAEGED<<@>>8-))))::ICCAABCABAAA?ABBFB88778=<<?><<<>>;2CBCCDDB?>??@@?A?=3221145456897.+)'&&%##$%%&'&&&'''')-('('%%&+,,+(%&+-*)***+7;;<<>
@995_45CNXP_4
ATGCTAGCTTTTTGGCCTAATTCTTCTTCTGACTTGGGTATAGGGGCGAAAGACTAATCGAACCATCTAGTAGCTGGTTCCCTCCGAAGTTTCCCTCAGGATAGCTGGAGCTCGGACGCGAGTTCTATCGGGTAAAGCCAATGATTAGAGGCATTGGGGGCGCAACGCCCTCGACCTATTCTCAAACTTTAAATAGGTAGGACGTGTCGGCTGCTTTGTTGAGCCGTCACACGGAATCGAGAGCTCCAAGTGGGCCATTTTTGGTAAGCAGAACTGGCGATGCGGGATGAACCCGATTATTGCGATTA
+
JINSSJPPMSSMJDEDCDRSIMONI;11133IIMSPSLSLJKMKHIMSRJIHOESGFMHFFIFJMJJSPSNSOJKMISLSSPKSSHFGISOSLS=0HKLSPLKKQRNNOLSJSIPPJPSSJKJIMJKSMRMOHLOQLILLKINJJJLSSRRMKJOJKJQLOKSKQNKDECBCFESLJPSOOLLKHLPLMRMNNKMKFJQSOMSOSLMSQSSMQKJJJGSSKHKJMQQI????>CCIGJDD=FKJHKIIPPM@AAAAEEJKJPMSSJNKMKKHJJJKLIMMSKLLJKMPOLPNGROKOSMLQMQJSSGK
@996_45CNXP_4
CCGGATGAACCATATAGCCAAGAGAAACCATAAACCAGAATAGAAGAGCTTGCCCCACCCATGAGTAAATATTTCATAGTAGCCTCATTAGATCGTATATCTTTCTTGGTATATCCAGATAATAGGTAGGAGCATAAACTGAAACATTCTAGAGCTACAAAGATAGTTATTAAATCGTTAGCACCACATAAAAACATTCCTCCTAGAGTAGCTGTTAATATGAATAACAGAAACTCTGTTATAGCCATTTCTGTACATTCAATGTACTCTACGGATAGAGGAATACAGAGAGTTGAACATAGTAAAATAAGAAATTGAAAGATTTCGTTGAAATTGTTCGTTTGGAAATTTCCTGAAAAGCTAATCATAGGTTCTTCTCTCCATCGGAACAATAGGGCCGTTATGCTCATTACGAAACTTGTTGAAGAGATGAAATATAACCAAGGTATATCTTTTTGACGAGGTTAAATCGATCATCAGAAGAAGAATTAGGCCAAAAAGCTAGCAT
+
??>QNRIJKRKKSOSOSSKGSLLSSKNISRLIMJPKMJOJIIMNSSSRMSIKIQQPMPKLIRAABAALPLMILKSLPJJPKJOSJSKNPKKNKLIIHKHHGFHGEQSEDMMKKSKIJJMJLLLKNSSISLOMINSNJSSSIIJIILILOMMNLLSHJQQPMPOLLOSQKSSILHMJHKJIJPNJJQKIIOMSSPRLSLLNKQLHSJPIGJLIPSLSPLPLLILLQNKSSGPKJMNLSLISLOLSPLLRLSNHMHMJJOIIJKKJMLILJKPIJSLMLPQSPNSOOSMNMSSLIMKJMLLNILJKLMLOSSLKNJQPIHSKNGSENLIJKIILOSNFKFAAADELLJOSSOSJSSA@ASMSSKONSNSSISPJKLPGFEDIFKISILIFGAA@@@DHHGFEDEDGHJK::::;FDJIJLMIKSLLKSHKQGHKHIHGJKOMJLMLJKHKHJKD=86GI2)('&&(7;BCDEEDDFEHSHOJMPLKNJMNJIHLDHFHKBKSRONNPPLS
@997_45CNXP_4
CGTACGTAAACAACTCGAAGTATGGGTCTAGCTTATTGATACGTTACCGAAAACCTCATTTGAATAAATTTGGAATACATTTTATTTTTTTTATTGACAAGTACTCGTACTCAAAAAAGTTAAAAATTTTTTATTTATATATTTTTTTTGAGTACGCGTTCTTTGGACCTGGTGTATCTTGTCTTTACCACGAATGATTTTCCTTGGTTAACAATAATTGTTGTTTTTCCAATATCTGCTGGTTCATTAATGTTATTTCTCCGCATAGGGGAAATAAAGTCAATAAATGGTATACTATATGCATTTGCATCTTAGAACTTATTCTAACGACCTACGCTTTTTGTTATAATTTTAAAATGGACGATCCATTAATTCAACTGTCCGAAGATTATAAATGGATCGATTTTTTGATTTTTACTGGAGAATGGGAATAGATGGACTTTCTATAGGAACTATTTTACTGACGGGATTTATTACTACTTTAGCCACTTTAGCGGCTTTTCCAGTTACTCGGGATTCCCGATTTTTTCATTTCCTGATGTTAGCAATGTACAGCGGTCAAATAGGATTATTTTCTTCTCGGGATCTTCTACTTTTTTTCATCATGTGGGAATTAGAATTAATTCCCGTTTATCTACTTTTATCCATGTGGGGTGGAAAGAAACGTCTGTATTCGGCTACAAAATTTATTTTGTACACGGCAGGAAGTTCTATTTTTTTATTAATAGGAGTTTTAGGTATAAGTTTATATGGTTCGAACGAACCAACATTAAATTTAGAACTCTTAGCTAATAAATCCTATCCTGTTACACTTGAAATACTATTTTATATTGGATTTCTTATTGCTTTTGCCGTCAAATTACCGATTATACCTTTACATACTTGGTTACCTGACACCCACGGTGAGGCACATTACAGTACCTGTATGCTTCTCGCTGGAATCTTATTAAAAATGGGAGCCTATGGGTTGGTTCGAATCAATATGGAATTATTACCCCACGCTCATTCTATGTTTTCTCCTTGGTTGTTGGTAGTCGGTACAATCCAAATAATTTATGCAGCTTTAACATCTCTCGGTCAACGTAATTTAAAAAAGAGAATAGCCTATTCTTCTGTATCTCATATGGGTTTTATAATTATAGGTATTAGTTCTATAACGGATCCTGGACTTAATGGAGCTATTTTACAAATAATTTCTCATGGATTTATTGGCGCTGCACTTTTTTTCTTGGCAGGAACGAGTTATGATAGAATTAGGCTTGTTTATCTTGATGAAATGGGTGGAATGGCTATCTCCATTCCAAAAATATTTACAATGTTCACTATTTTATCGATGGCTTCCCTTGCATTGCCA
+
GMKIJJMHIIGFFGIGPKKKSKPJSMLLSLRMBBBBKPSMKFGFFFNNKRSSJQLMJJLJMNSPOKKJNLLHLLLJJKONMKKKIFIRSSSSNHSGNOJHJGOIKHLPHJIFCFFKSOSJMDDMILIMHRSSQSKNKNMSKMHHJSSSSNJKQKNKMJIGHKMLIJLJKSHKKNKKSEECGSLSPSMSKSPNSINSKJDMOSSSLISQOLISSOSJSNSFSSMKPSSNOSNLHMILJOINMKRLJPILMSQJSKSJPKQSG>/0HMMSIIGMSNSLHIHGFHIHJKNJJGIIKKKOHOISJSMRSRLSKSJPH:-,,,,2'''))=>>DIIIHMOHOIQJSSMSJJHSKIPSSSRJMSGQPJFHFHOJSOSSKPKSSONIIIHKPSJMSOEFHLIJKIJNA@@@?CJKSIHFCQSSNPHJIJKLJJIJISQMMSJKLMPGFEGEMPL>>>>CDHF=?EC>99---.9>?CDHIOGIGSKHGIHCFKOMHISJKKIMSOJKKJMHID88778555CDSSSOSHKIJKGSSKIKHKHSKLKJKSKOKIMJOMNMSLIFHEE?300016999FIGGLKNLMHJF===>SOPLQNLPNGFNSSSSJSQPJOHNHPLPSSSIKOJOSJSMJIPJI734G;;;;=EELISKMFHKONLOOLJKKJKKPSNJRPLOKMOSRSRSOLSONJLIRSSSMHSJJOLOSLPLSCKSSJDLOSJRSSQPSSSNLSJKMHSSNMJLSSMNMOQRKNNNSJSMSM..../;22239999JSKOSSJI?;BF?QJIKKKIKEDEGMSMA@A@<====>RPKLMHFGSLKOOPNMRSIIKOKSSSPSQKSPQSSOSRGEGFGISNKNPJSNPSMLSPMSSSMSRSNEFCCAFENKJKJJKSSSSSSSQNOPAAAAAMKHDB@=?BD?==F=>IILILPSKSKRMSMKMKKIOSEIJMSLSIMK;778NSQHHGIJC42223EKIIINSJJIPOKRKKHJSKQSRISMMRSSSLLPSLNLSSSJSSLSRSNSSMSLJPNNSQPKSRSLSNHMIKJIKKSSSSLLSLSKSQKSRSLSMMLOSSOLSSJSPRLLMSSRMRKSQSISLSH>DDSSJQKJHIJLIHHGGIEESDDENSSSNMSLSSSMLSRRSNIMOKKOSSKSKLSSOSSSQSSSKSRNNKRSMLSSSDCCCCQKSOJQKNQSSHGHFHSQNSNPMQLJQSSMSKSSSSSJSSHKSSSKL<<<<HHJIPNIONLSSLLKJLMMMSSMJODB??@@ISNNNSOJSLMSOKSLSOIIHKNJJKMPDJGEFLHNSJQSOPSSRSMNPJKNSGFILLKJLSOSNQMSMLJLKSSJISLSJJMMQLSSHKJMIMK9644
@998_45CNXP_4
GGCAATGCAAGGGAAGCCATCGATAAAATAGTGAACATTGTAAATATTTTTGGAATGGAGATAGCCATTCCACCCATTTCATCAAGATAAACAAGCCTAATTCTATCATAACTCGTTCCTGCCAAGAAAAAAAGTGCAGCGCCAATAAATCCATGAGAAATTATTTGTAAAATAGCTCCATTAAGTCCAGGATCCGTTATAGAACTAATACCTATAATTATAAAACCCATATGAGATACAGAAGAATAGGCTATTCTCTTTTTTAAATTACGTTGACCGAGAGATGTTAAAGCTGCATAAATTATTTGGATTGTACCGACTACCAACAACCAAGGAGAAAACATAGAATGAGCGTGGGGTAATAATTCCATATTGATTCGAAACAACCCATAGGCTCCCATTTTTAATAAGATTCCAGCGAGAAGCATACAGGTACTGTAATGTGCCTCACCGTGGGTGTCAGGTAACCAAGTATGTAAAGGTATAATCGGTAATTTGACGGCAAAAGCAATAAGAAATCCAATATAAAATAGTATTTCAAGTGTAACAGGATAGGATTTATTAGCTAAGAGTTCTAAATTTAATGTTGGTTCGTTCGAACCATATAAACTTATACCTAAAACTCCTATTAATAAAAAAATAGAACTTCCTGCCGTGTACAAAATAAATTTTGTAGCCGAATACAGACGTTTCTTTCCACCCCACATGGATAAAAGTAGATAAACGGGAATTAATTCTAATTCCCACATGATGAAAAAAAGTAGAAGATCCCGAGAAGAAAATAATCCTATTTGACCGCTGTACATTGCTAACATCAGGAAATGAAAAAATCGGGAATCCCGAGTAACTGGAAAAGCCGCTAAAGTGGCTAAAGTAGTAATAAATCCCGTCAGTAAAATAGTTCCTATAGAAAGTCCATCTATTCCCATTCTCCAGTAAAAATCAAAAAAATCGATCCATTTATAATCTTCGGACAGTTGAATTAATGGATCGTCCATTTTAAAATTATAACAAAAAGCGTAGGTCGTTAGAAGAAGTTCTAAGATGCAAATGCATATAGTATACCATTTATTGACTTTATTTCCCCTATGCGGGAGAAATAACATTAATGAACCAGCAGATATTGGAAAAACAACAATTATTGTTAACCAAGGAAAATCATTCGTGGTAAAGACAAGATACACCAGGTCCAAAGAACGCGTACTCAAAAAAAATATATAAATAAAAAATTTTTAACTTTTTTGAGTACCAGTACTTGTCAATAAAAAAAATAAAATGTATTCCAAATTTATTCAAATGAGGTTTTCGGTAACGTATCAATAAGCTAGACCCATACTTCGAGTTGTTGCTAGCATA
+
MLSKLSRSSSLQSSMSMSOL>====ESQSOSSNHKPPSKLL>=>=?A@@@BBGJSONLSLPKNHJIEEE;::::SHJSSJJQIMOSSMJJSSMSSSMSIPLMSSNSRSIPNSSNSQJNOSSSSMNMJFJJLSMSORSRSSKNSJMSPMRNSSMSJHKMMOJLM@?@<BLSMOSPLLOSKMOLKOSSOSMSQONSSLRKLSMQNKMSLNSKJLSSKNPLPSPMKNSKLSLLORPSNOOOSSOMOHHIMILSLSNILRSRSIDDEPMKQLSMJRPJMQNLSNILSSSSSSNLOONPQRSKLPMSMFOOLQSSSOQJLNOMOPKRKSMLSSQSSMRPSSSLMSPKSSPPSLRLJMSPNJSKQSISQKSSNOSSIONNOSMOSSOLKSKLKNLQISKSSPESHBDDI<<<<<HJQNQSKPMKSMSMLSKPOIMQQSSSSSOSMOLNMLNMRMMLSKOQPJMSSLPHPSMSKPNSOLROQSISMKSQLJSSOINKIMQPJFSOOSIGFHJSSSSJSMIFEEEPKILKIIKNLKSKLMIFHHKKLJKHGHGHIIHJIJLLSJNIJNLSSMKOSSSQLJJIJKKNQKQSIKSLSMKHGFGFFFHGGGHGOHHSJMLHFFDEGGHFIHHMLJIGFFHGLSMGNKMSSKIKFDDCCFDDCBBA?HIGGGFHKMPJJOJMSSSSIJGIEFFEFLHGGGKJOJ@?>?>HHFMRKMLPKKLGSJSLKSOKIMJJLJINIIOPOINMSRJKHLMPMRMKSOIMSOGD>GKRSSNGCDEEISQLKK=HPSNNSSSSSLSSNIJMORNLFGOGFGILJNKHKOJSJLMEFEFFKIMQIJJSKLJJKKKHMJKKQNSMRPPIGJGMNKKQQNLLSJIJJSLSNJPPE43333>==>GGFIICCDCFIHMSHINKQMEJIFGHGHIJKMJLMLHHMJRNJMJNLMNOLOKS=?NFHFHNIJAAGLGSSNSKPMSKRSLOSSMMSMKKIHHLKJKIKPJSSRLMJHJKHNSSSJSSMNLOSQSSMSMOQNJJLSQSSLLIHHIIGJMIJMJNLONMOLKSQJKLMLNSOOKLSILILLQGJHGLKSIJPOKQSJBFOHEIOASBGCIGMHOSSSSSLLROKLSLLNHK>===>CCABGHMHIISJJQSRSRMIIQJMIOOSJLSOINNOSKSLNJQKKJHLSMIKOSJSOIHHJGGFFFHLRMJHHSLLJNIHMMSDECABCDFCDKKSSSRJIJGFGHHEFGIOLLKKJHH?=6555=II741113+****::=89CJIGBA=76KKMSCIJJKLIIPMCDGGJOKSJIJIHJIKKEECCDJJJJIGIHRKGHJIGHKJGGJHFEECEEFEGLFJEDDCDGNPKOMOJJJGIG
@999_45CNXP_4
AACAACTCGAAGTATGGGTCTAGCTTATTGATACGTTACCGAAAACCTCATTTGAATAAATTTGGAATACATTTTATTTTTTACTGACAAGTACTCGTACTCAAAAAAGTTAAAAATTTTTTATTTATATATTTTTTTTGAGTACGCGTTCTTTGGACCTGGTGTATCTTGTCTTTACCACGAATGATTTTCCTTGGTTAACAATAATTGTTGTTTTTCCAATATCTGCTGGTTCATTAATGTTATTTCTCCCGCATAGGGGAAATAAAGTCAATAAATGGTATACTATATGCATTTGCATCTTAGAACTTCTTCTAACGACCTACGCTTTTTGTTATAATTTTAAAATGGACGATCCATTAATTCAACTGTCCGAAGATTATAAATGGATCGATTTTTTTGATTTTTACTGGAGAATGGGAATAGATGGACTTTCTATAGGAACTATTTTACTGACGGGATTTATTACTACTTTAGCCACTTTAGCGGCTTTTCCAGTTACTCGGGATTCCCGATTTTTTCATTTCCTGATGTTAGCAATGTACAGCGGTCAAATAGGATTATTTTCTTCTCGGGATCTTCTACTTTTTTTCATCATGTGGGAATTAGAATTAATTCCCGTTTATCTACTTTTATCCATGTGGGGTGGAAAGAAACGTCTGTATTCGGCTACAAAATTTATTTTGTACACGGCAGGAAGTTCTATTTTTTTATTAATAGGAGTTTTAGGTATAAGTTTATATGGTTCGAACGAACCAACATTAAATTTAGAACTCTTAGCTAATAAATCCTATCCTGTTACACTTGAAATACTATTTTATATTGGATTTCTTATTGCTTTTGCCGTCAAATTACCGATTATACCTTTACATACTTGGTTACCTGACACCCACGGTGAGGCACATTACAGTACCTGTATGCTTCTCGCTGGAATCTTATTAAAAATGGGAGCCTATGGGTTGGTTCGAATCAATATGGAATTATTACCCCACGCTCATTCTATGTTTTCTCCTTGGTTGTTGGTAGTCGGTACAATCCAAATAATTTATGCAGCTTCAACATCTCCCGGTCAACGTAATTTAAAAAAGAGAATAGCCTATTCTTCTGTATCTCATATGGGTTTTATAATTATAGGTATTAGTTCTATAACGGATCCTGGACTTAATGGAGCTATTTTACAAATAATTTCTCATGGATTTATTGGCGCTGCACTTTTTTTCTTGGCAGGAACGAGTTATGATAGAATTAGGCTTGTTTATCTTGATGAAATGGGTGGAATGGCTATCTCCATTCCAAAAATATTTACAATGTTCACTATTTTATCGATGGCTTCCCTTGCATTGCCA
+
DDGILOHNLSSPQLKISMQMSKMIJJFGKHHORSISMHNLSLSJPSSLNMHSJMNLMRSKSJSMKLJHSLJHIHEJSIAEDH3-,,..GFIKHLIJGIGHLHHHGNSSGHA>>NSSLPLSLMJHMLNSRSJIDQDISSKB;:;777;;;=HSE?=>>>MLOOSSSQKSSSJSOSNMSKOSSGSNKOGSNSSOSPOHGGKLSLLLJLJSRKSLLPG@IGSNCEKJLSKNIMNKLSSRKSMSSMKSLPNKPSMQSISPSKQEIJKSHSBCCACEFHSLJQKKHHHGHNKHSIJMSSIOLSSONIKKIIOSHKPSLSNOSPIHGHMINMJLIJKKSSSKMMLJKKSNNNMOLLNOGHFGJJJQIJJLSNNSLIIPIMINSJMOMLJLKLOIIJKGJFKDJJNSSGEGAIKSNSJIJPSMLHIIJJSKIGGGHIJIHHHHSNKMSPILJIIKKSOLKIHJHEFDDFJJKOPLRIJFEFIGKJJIGFLJHJHEFFLFKFFJFGDC<<<;<<FGGIHJPHGJ=OSSJQHCJHQIMIKHIHJGFFHFKJHJJIEDBCDDEHJGIOHGHFHLNPSNKMMSGBA>=><=;31,***+..2=;556CEGDEGHOPKGDDEEJLGGGA88@88FEDFEDFFGLMQKNIKFEJHIJHHFHFFFFHSOMIEEDEDCDGFHDDSSMOLJOLHNNMOSRSNSISQOKPSDPHKJHSOPSMSOSOSSOMSQSJRNSJSMMLSOKQPSKSJIPRJQKSSSQIHJK><<<=IJSKGFI99999=<>D;CDEAA?@?CDFK>==5555......HMHKNGGJQSMKNKSNORLLISNRNMQMNLJOJMSHIMJ?@?@@NMKLSJSMJOSKJSNJKSNSONJOIQKOLKSLSNNSSJJSSMSNSNSOSSSSQRNLJLOSPMQQKLSOLOISKSLKMQPSJMLSJJG???-,,,----,++++,JKIKJHDDDEGOMFSHJOJLKONLJJSKMOKSSSKSSSQN99999KJCISJJLLKIMNSLOOKSSJQMOSLNNSNRNOSPPLLRSRKSSQSQSQSKMLKLSHIJRSKNOSSJSGIIH)((((('--.8?@@>@9889>:;CCSSOQSKOKKHHQKPISSNSLSJIKIBBCCCNSMMJMNPSMKKJKNKMLSKMNNLNMNMOSSLJLHSKQNOLSSSSSPSOSSLKQJSLIRHO::611105=?@EJIKHIJJLSLJQSSKPSMRJNHOOKPJILSSESH>>SHJKJMLOJKSSOISQLJMSMSOMSMMSSJNSSOSNNOPSMNJLMOMNOMNGHKHSPNMJJMLQS=>KQOKLKSQSMIILLNMQJLKIFGDEDJGS93SKHIHFIMJJIIJGJIIKIJIJGE
@1000_45CNXP_4
AATCGCAATAATCGGGTTCATTGATATTCCTAGTATAGTAGATGCTATCACACATACAATCATACTCAATTCGATGGAATTGTTTGATCTTAAAGGGGATATTCTATAATTTCGCATGTGAGGGGTTATTTCTTGGTTTCGTCCAGTCATTAATAACTTGATTATTTTTAGATAATAGTAGATAGAAAGAACGCTCGTAAGGAGTCCTATTGAAACCAAGAAATATAGGCCTGCCTGCCATCCACACCAGAATAAATAGAGTTTTCCAAAAAAACCTGCTAGTGGAGGAAGACCTCCTAGGGATAAGAGACATAGAGCTAAAGAAAGAGAGCCAAAAAAGGATCTTTTGTATAATCCTGCATAATCTCGAATGTTATCAGTTCCGGTACGTAGACCAAATAATATAATGCAAGCAAAAGTTCCTAGATTCATGGCGATATAGAACAGCATATAAGTTATCATGCTCGCATATCCACCATTTGAGTCTCCAACAATTATTCCAATAATTACATATCCGATTTGACCTATGGACGAATATGCAAGCATACGTTTCATGCTTGTTTGAGTAATAGCAATGAGATTCCCGAATATCATGCTAAGAATAGCTAGGATTTCCAGAAGAAGATGCCATTCATTTGATAAGAAATAAAAAGGAATATCGAAAATTCGAGTGGCTAAAGCTAAAGCAGCTACTTTCGAAGTAACAGAAAGAAAAGCAACGACTGGAGTGGGAGATCCTTCGTATACGTCAGGAGTCCATTGATGAAAAGGGGCTAGGGAAAGCTTGAACCCAATTCCTACAGTGATGAATATAAGCGCAATTGAAATTCCTGGGGAGTTATACATTTGTGTATTGATAAGACCATTCACTATTTCTTGAAGCTCAATCTCTCCCCCGGATGAACCATATAGCCAAGAGAAACCATAAACCAGAATAGAAGAGCTTGCCCCACCCATGAGTAAATATTTCATAGTAGCCTCATTAGATCGTATATCTTTCTTGGTATATCCAGATAATAGGTAGGAGCATAAACTGAAACATTCTAGAGCTACAAAGATAGTTATTAAATCGTTAGCACCACATAAAAACATTCCTCCTAGAGTAGCTGTTAATATGAATAACAGAAACTCTGTTATAGCCATTTCTGTACATTCAATGTACTCTACGGATAGAGGAATACAGAGAGTTGAACATAGTAAAATAAGAAATTGAAAGATTTCGTTGAAATTGTTCGTTTGGAAATTTCCTGAAAAGCTAATCATAGGTTCTTCTCTCCATCGGAACAATAGGGCCGTTATGCTCATTACGAAACTTGTTGAAGAGATGAAATATAACCAAGGTATATCTTTTTGATCAGAGGTTAAATCGATCATCAGAAGAAGAATTAGGCCAAAAATACGTACGA
+
NSKSMLKKKSOKNLIJKKMKNJPSSMIMOSRNLSONRPSJILHKLPKRJKSMSMLPSKJJJLNJKJLMKILPJISJSROSQNJLSPMPHHC=<=AESJLNIOJOQIIHHMKSLNKMMPSPMPNSKPPMKNSOOLMMSSNOIQJIQMLOHSLPJSKLJSKNPJMNOMMSQFIGGMSJSKQIIPGJONKRMJPOKFJDCDCDJFJLJIIGCCCDBHIKHDHFKGFDBB<788>DEFFHHILGKMKGGHJEIGJIGKMSJNNGFEFGJNSDFCISSSRLSOLIEEEEEDFFHEHGGEE...GGHGHHJGEEDDHFKEGFDGIDB@:7**(('+))))))-67852211,,-/0--.AEEGFECDCCEFFIHDDDDDFFEGHGEEF><:44344CCDDDDFHKILIKORKMIJFGHFFDIKLNQJOJKNGJJHHKMKHHFGGGJLLKIJQISKPLOJOSSQOSLJSONOMIJSNJNSKJNHGMNLSIMSPSMSSLKKISIISOHJOLOJMSGGJIHMSNQJNKNJQSNIKKLMKKNJKKKJMCBBBCMJJJMJSJPSIHOKHSLRSLOSMMQOLJMHSLJLKSLPSOJMHJRNOLKSLSMIGLIRMSMKLN@>@ASKQNSSLIJKIMKRJMMMPKISMSJNIHJKSLRNOKHIGLNSIOJHDC---./?HIJOKKIKIRJNSQLQONSMRSSKIMJSHSPAOHMMSHLPIINPMLISSSLKOPJHJNSJSSKNLHIIRHJHMJNNIOLIOQKSKIQKLLSMRLLMKKMHIKKSOJSQKPGIPQOJSOFK;6))*FOIIGKNJJPOSONLLNKPHLKNKILOGMIMLMJJKJSLKSSIJJOQNNPJSSNSRRORLKQPRSMJMMKNMRLJLSKLPMMKLOJSSRIKLOIIMLKCB?@44....1KLPQMHJJSJMSKPKMKSMRKQMMQKSIPNLKQHMOSSSSSLKJMLMHGLGHHDKSDKEGHFFJSSSPOSPSMSIJMKNPNQJJNMKNMKKIIKILMKISGSLKSNPJPOSJKJKPLLOIRINIJOMLIGQJSMSPJISNSJSNKIKJIMNSJIMJKHKLPLPMGGF>;=8;::<>@HFJGFHOS?@@IMSNSIKLLNMMOSHFEFGSQSJJIJSLJSKJSRNNKKMSSNNMILSKNSMLRKKLQMJIMIKLJSOJHKJJIKLLSSOJ?@?@<=53AFGFFGJKJOLJGDCCMHIHFEEFILKPMMMMSLMJCEIKKINKOIJGLKJPSMIKNHFECCMMKJMLNQSJKJJKJMRLOIIJKNJHLGKOKKJLKKQOIS88IIILIHLLJKNPMKJGLHKJIFI88888FDEFHNSMRNSQNRSRJKIJJSLOMLJOSSJLSGFGLGIPSJKSMPMKNLJGJGEFHHNIIEEEGILIHIHK=OMKLPQSHLEFDEHGHJKJDDEDCDD
@1001_45CNXP_4
ATGCTAGCTTTTTCGCCTAATTCTTCTTCTGGAAATCCTAGCTATTCTTAGCATGATATTCGGGAATCTCATTGCTATTACTCAAACAAGCATGAAACGTATGCTTGCATCTCGTCCATAGGTCAAATCGGATATGTAATTATTGGAATAATTGTTGGAGACTCAAATGGTGGATATGCGAGCATGATAACTTATATGCTGTTCTATATCGCCATGAATCTAGGAACTTTTGCTTGCATTATATTATTTGGTCTACGTACCGGAACTGATAACATTCGAGATTATGCAGGATTATACACAAAAGATCCTTTTTTGGCTCTCTCTTTAGCTCTATGTCTCTTATCCCTAGGAGGTCTTCCTCCACTAGCAGGTTTTTTTGGAAAACTCTATTTATTCTGGTGTGGATGGCAGGCAGGCCTATATTTCTTGGTTTCAATAGGACTCCTTACGAGCGTTCTTTCTATCTACTATTATCTAAAAATAATCAAGTTATTAATGACTGGACGAAACCAAGAAATAACCCTCACATGCGAAATTATAGAATATCCCCTTTAAGATCAAACAATTCCATCGAATTGAGTATGATTGTATGTGTGATAGCATCTACTATACTAGGAATATCAATGAACCCGATTATTGCGATTA
+
GEFJSFB985/--(((((?JIJOKLGEEGGMNKKLRDEG......10/1//7AEGIISKJ<9:97>B>===>>E5555743323:BCILSMQK?GIEG;:0*(((('***&&&'(*+8:+)(((*****/:::EHGGLNHSPJOMPMSQJSSO?=>=<@@=<<;:;B7ISLSQILOQLKHGIMLPJSISJSIQOOSKSJSSKOSSKSND@?@@AFFHJHIJGIIGLGHJLJJRSJMJISSNSQKMHLMLSKSMSJSSSOKKHDEGELPLJSSOOOSKMLJLSKSSIHGEGJHSMSILNHEGJOLSOSSSLSSSMHIJSONGHHIE=;<>I?=??EGFHHFGFFOSCA:::BHQJJKJJISGS88J?=<;4111111255GMJKKLNFCDDEMSMSLKFFEFD//..,++'()))<BBFSDFNRMSJQSMSPPLJLJLMHPLMSSSSOHKBAA@876223403889GEFCCBBBACEDEESSSNIQMJLISSJLRRAE??==98898556565555788:;:99+32211199<<>ADBA<<<==>EHED>9B0++EGMHHLKPNSSJLLKNNJHEIHLNSPIRJJMKJSSJSMLKNSSSKMKSHIM10002KHHHHSPKSLMQSSRSSKSSSQJSSQSMJFGDGC
@1002_45CNXP_4
TACGATCGTTTTTGGCCTAATTCTTCTTCTGGAAATCCTAGCTATTCTTAGCATGATATTCGGGAATCTCATTGCTATTACTCAAACAAGCATGAAACGTATGCTTGCATATTCGTCCATAGGTCAAATCGGATATGTAATTATTGGAATAATTGTTGGAGACTCAAATGGTGGATATGCGAGCATGATAACTTATATGCTGTTCTATATCGCCATGAATCTAGGAACTTTTGCTTGCATTATATTATTTGGTCTACGTACCGGAACTGATAACATTCGAGATTATGCAGGATTATACACAAAAGATCCTTTTTTGGCTCTCTCTTTAGCTCTATGTCTCTTATCCCTAGGAGGTCTTCCTCCACTAGCAGGTTTTTTTGGAAAACTCTATTTATTCTGGTGTGGATGGCAGGCAGGCCTATATTTCTTGGTTTCAATAGGACTCCTTACGAGCGTTCTTTCTATCTACTATTATCTAAAAATAATCAAGTTATTAATGACTGGACGAAACCAAGGAATAAGACCTCACATGCGAAATTATAGAATATCCCCTTTAAGATCAAACAATTCCATCGAATTGAGTATGATTGTATGTGTGATAGCATCTACTATACTAGGAATATCAATGAACCCGATTATTGCGATTA
+
DBELLJKJOKNONKLJLILSHLKKPQLNOSPIPNOOJNSHHIPGSSDC7./?EDIMIKLFCADGGMSMSPJRNKHLJHMNJNLHHIHGIQMJOMNSSJOMOOSOSSRIKSMSKJLLKJOJJPISKRIJQMJSOOSPSSOROSKSKSQSSLSKNNLSLPSNKOOLJJIMNPKSSMLJIHJHIOIOLJSPJSKMMPSSKKMSSMMLPSOOQKJJNIKKISOSSLJSNRLJMSSSLKOKSKSISLKKMSKIKJIFJNIMMKOIINKHOKFFGIIKSOMSSOMSNPSSLOKSNPKSSLNOPKOIJKPQPNNLSHJIJHIGJMSKSNMJME8679QNJSLSLQKNSNSORSOS;;<JGIIISKQJSPONSSLSKLLKHGFPSSJLJHOSLRJOSMLSNSSPMSKJIJMONMMISKJJKSHSQSQSJPSSRLRSRLNKSLNLIGOIIROILLROJIHKHIKNJJMSPMPMSLMLQRSSJIIJKHGKSKSRNNPSKKMNOMSSKSHJGF@:955443551//'&&&'-,***+,==BEHMJKMSJLOMKNIIPLSLIKQJMM@CLLMOIHJLIILKKNMJJHHIIJKJFFGFGSPIIIKSMIMPORJJLIKKJLLMMJLNLOMIHKMKIHLHHJKKLIIKHFGIEHLKHEFDHF
@1003_45CNXP_4
ATGCTAGCTTTTTGGCCTAATTCTTCTTCTGATGATCGATTTAACCTCTGATCAAAAAGATATACCTTGGTTATATTTCATCTCTTCAACAAGTTTCGTAATGAGCATAACGGCCCTATTGTTCCGATGGAGAGAAGAACCTATGATTAGCTTTTCAGGAAATTTCCAAACGAACAATTTCAACGAAATCTTTCAATTTCTTATTTTACTATGTTCAACTCTCTGTATTCCTCTATCCGTAGAGTACATTGAATGTACAGAAATGGCTATAACAGAGTTTCTGTTATTCATATTAACAGCTACTCTAGGAGGAATGTTTTTATGTGGTGCTAACGATTTAATAACTATCTTTGTAGCTCTAGAATGTTTCAGTTTATGCTCCTACCTATTATCTGGATATACCAAGAAAGATATACGATCTAATGAGGCTACTATGAAATATTTACTCATGGGTGGGGCAAGCTCTTCTATTCTGGTTTATGGTTTCTCTTGGCTATATGGTTCATCCGGGGGAGAGATTGAGCTTCAAGAAATAGTGAATGGTCTTATCAATACACAAATGTATAACTCCCAGGAATTTCAATTGCGCTTATATTCATCACTGTAGGAATTGGGTTCAAGCTTTCCCTAGCCCCTTTTCATCAATGGACTCCTGACGTATACGAAGGATCTCCCACTCCAGTCGTTGCTTTTCTTTCTGTTACTTCGAAAGTAGCTGCTTTAGCTTTAGCCACTCGAATTTTCGATATTCCTTTTTATTTCTTATCAAATGAATGGCATCTTCTTCTGGAAATCCTAGCTATTCTTAGCATGATATTCGGGAATCTCATTGCTATTACTCAAACAAGCATGAAACGTATGCTTGCATATTCGTCCATAGGTCAAATCGGATATGTAATTATTGGAATAATTGTTGGAGACTCAAATGGTGGATATGCGAGCATGATAACTTATATGCTGTTCTATATCGCCATGAATCTAGGAACTTTTGCTTGCATTATATTATTTGGTCTACGTACCGGAACTGATAACATTCGAGATTATGCAGGATTATACACAAAAGATCCTTTTTTGGCTCTCTCTTTAGCTCTATGTCTCTTATCCCTAGGAGGTCTTCCTCCACTAGCAGGTTTTTTTGGAAAACTCTATTTATTCTGGTGTGGATGGCAGGCAGGCCTATATTTCTTGGTTTCAATAGGACTCCTTACGAGCGTTCTTTCTATCTACTATTATCTAAAAATAATCAAGTTATTAATGACTGGACAAAACCAAGAAATAACCCCTCACATGCGAAATTATAGAATATCCCCTTAAGATCAAACAATTCCATCGAATT
+
GGGSKGIGINPSSIPSMJGKGGKISLRSMLOMGGFJ?210/-*))),00066=8879EFDGEEFMHIMNJSJHHLJOGGFHHMLILLSSIIJMLGIBGIJNKFEEFEILKKFKIIJHHMQLKIKG32224GDIKMJSJJLKKONKMNLLKKBAAIFGFFGSOKSMSSKIMKKIJHJGNHMLHJGFEOKLNPJLGDFEPMJJKLSOPKJMSSJIHHINIKLNNSJNKLMLKRMOMLQSSNJLSFGLGKHSKILFHHGJIJNHQKIISOIIJILLHJGLMJINSKNKCCNQKINNOPLKILHMLKPKREDCEFFHKSFEFFELSGIKJMMKJNLHGFEFIHNMIGFGJJJNSSSLSSNJJSSMILGGHHPSLSKIISISLISNKQJSSOJMOSO@====SNOKMMSKMJSKPOSLKLJLHIPIOLSMLJJILHSIHHIKLOOPMOSNMMLSKJOSINNIHIPGFHGFJSMRMHJJPMSMSNJLIIMLPLSPSSPJSHNILOJGEJGEEFFGFJMQSIFGHJHIJJIOLHNQOJRJISJHHGFFPIJJLMRJIMGIHJHKHIKSQJJJJIHH778):DGIJHJIHJJJIJGEBBCDDHKIKFHJGGGFEGGFFJMNSIIIEIPIGFDB?DJ@@BADDDEIKFAHNGGFGFEEEEEFGFDB@?@MKSOHMMSNQRSMO@>?JKSLSHINSMSEONSHDPKSOSSSKSIMSQNKSPOMRIMPOIHNSFGHCGB=>DECDMLSSMSSSSLGHEIISSGEAJSSILKSSSSQKHIHLJMPLSLSMLISMORRSMONGJMKSSHSPOISSSMNSSLJNOPJPMSJRSPJHKKLQSQSPSOSISSONSMOOKMNJJMKLPHJJNMONJSOIISSSMLMJS77778SRJSQPSKMKLPMLLSOIKSMSMNSJNMSSMLMPNNCBBBCSSKHIKKGSSOLJJIKILKJNMMKOLJSSKNKMSQOSMSPNSSLSSPKJKJMSPPSNIJOHLJJHSSIJMOSSNSMSRSSSSPIMLJLJNMSILRLKSLNJHIFGMMPRPQRNKSPSSSLLPNQJSMOSSSPNLPQOJRSMJIMMLKSSSSMKSSSSLOJILMLKHHFDFFJNSJLIMNLSSSSLNKKSIIJIJJGLMOPOSNLLSNLMNJLSKJOSSRLNKMSSNKSSONLMMNJQMMKRNMMMJOHHPSSIQKMKMPSKPOSLSKPSNNILLSKMNOJOOMPPKQSJOSOSSINSPFFQSHQLKNSJJOE@@KIJJKMNSRMNKNLSLLSQLSNISONKSHFGHG55555BEGIIKSJPMSQJRSLMOLHHPNMSMRKEE=;;<SKJDSFCD:++GKIJMLJHKMJHLSISJMILRL
@1004_45CNXP_4
TACGATCGAACAACTCGAAGTATGGGTCTAGCTTATTGATACGTTACCGAAAACCTCATTTGAATAAATTTGGAATACATTTTATTTTTTTCATTGACAAGTACTCGTACTCAAAAAAGTTAAAAATTTTTTATTTATATATTTTTTTTGAGTACGCGTTCTTTGGACCTGGTGTATCTTGTCTTTACCATGAATGATTTTCCTTGGTTAACAATAATTGTTGTTTTTCCAATATCTGCTGGTTCATTAATGTTATTTCTCCCGCATAGGGGAAATAAAGTCAATAAATGGTATACTATATGCATTTGCATCTTAGAACTTCTTCTAACGACCTACGCTTTTTGTTATAATTTTAAAATGGACGATCCATTAATTCAACTGTCCGAAGATTATAAATGGATCGATTTTTTTGATTTTTACTGGAGAATGGGAATAGATGGACTTTCTATAGGAACTATTTTACTGACGGGATTTATTACTACTTTAGCCACTTTAGCGGCTTTTCCAGTTACTCGGGATTCCCGATTTTTTCATTTCCTGATGTTAGCAACGTACAGCGGTCAAATAGGATTATTTTCTTCTCGGGATCTTCTACTTTTTTTCATCATGTGGGAATTAGAATTAATTTCCGTTTATCTACTTTTATCCATGTGGGGTGGAAAGAAACGTCTGTATTCGGCTACAAAATTTATTTTGTACACGGCAGGAAGTTCTATTTTTTTATTAATAGGAGTTTTAGGTATAAGTTTATATGGTTCGAACGAACCAACATTAAATTTAGAACTCTTAGCTAATAAATCCTATCCTGTTACACTTGAAATACTATTTTATATTGGATTTCTTATTGCTTTTGCCGTCAAATTACCGATTATACCTTTACATACTTGGTTACCTGACACCCACGGTGAGGCACATTACAGTACCTGTATGCTTCTCGCTGGAATCTTATTAAAAATGGGAGCCTATGGGTTGGTTCGAATCAATATGGAATTATTACCCCACGCTCATTCTATGTTTTCTCCTTGGTTGTTGGTAGTCGGTACAATCCAAATAATTTATGCAGCTTTAACATCTCTCGGTCAACGTAATTTAAAAAAGAGAATAGCCTATTCTTCTGTATCTCATATGGGTTTTATAATTATAGGTATTAGTTCTATAACGGATCCTGGACTTAATGGAGCTATTTTACAAATAATTTCTCATGGATTTATTGGCGCTGCACTTTTTTTCTTGGCAGGAACGAGTTATGATAGAATTAGGCTTGTTTATCTTGATGAAATGGGTGGAATGGCTATCTCCATTCCAAAAATATTTACAATGTTCACTATTTTATCGATGGCTTCCCTTGCATTGCCA
+
FEFSLKSNMJHMJISJGEIIJKF::::EIGGDC@?@HEEPMKHSJIMSSSOJSNOJLJONQLSLSJSSJIJLKMOHSSSKRMSILKINSSLNPJMKIKOIJNHKIIKNNOSSKIKSSNJIGGGSPJLJNLSSOJJNSSROMMJEFSSSSNLLMMJJJBA?;:<:89>CKMINNMRSMKKPONMSOOJSSLKJSMRJSPMLSM@AH==SJKQSMSKJIOISNSMIOLSSNNJLNJMOSPJS=====QNMNJSRMKKSSONSGMJLKMSIIIOGSKMSNKHGFHMNRLOSSNLSOKKRKLSISKSMNLLJMLSMLSKJLIFFFDFINHGJGILKLQPJKSHSHJOINLKLKNHKOLHIILLILOOGGGIJKSKKKSMPMPJIGJLHJIIJJSSQKJOLSSSOHLGLIINSSSJ;<;;BKONSJIJFKJIHKIKLNNHGFIIKJIFKKOSNKNSKSLNKJMKSMLLLKJNFGFEFGJSOSMHEEDDLFAKLKIGIIJINPGIGEHKQ=3+*****-)))??DDDG@4>;9=>EJDBABFJJHHFIHIMJIHKIFHEFGFGFEFIFJGLJGIIFHJKKLLSOKJKHOJHHIJGIKHFHEBDCKSMHGFFGGHLHIHHHJKLJGIGFJISIS+*D**>GCSIIFCENKLFOCBBCQJKSPNPNGHKRJOONONIKLHKSISLRSKIILJGIHJSSJKSSNOKKSKQ:995532300000000A?KOOKQOIJMJJKIMKKPPNSSJGIHHISNLISNJSSNSKSLLJMKKHKNMPLLSJNSLSMHHGJINLQD====GMGNKLNMRSMNGHHGISGGKSIOHLSOPJGSMNNSOMMSIPLHJJMOMNQH55555CPMNQKIGEA>>=BEFJILKNJJINKIJSLMJKQMKKSKISMIJSJKSIHJJMSKQRKPSNSOLSMLLHKMSLILLSLPSKNSSQSKSSIMKSSSNKOSJJSNSSSJIJJQNLIJKSHNLKONJSJNILMLKFDEEDE>755520/,++++),48889>A@ACCHSJJJLJPJKOSKSSRSJSSSSOIHKMMQJSNMLSJSMHSSSKSNHQPLJMSLSRLSOKSJKLJLSJLOONLSINLLSHJKMSSPKRIKPQLJIJSJONMOSLPKOSRKPQSPSKSNSSJNNMLSKISMNPJJMJNNJNOOMSMMQJIMQMMSSQJISLMJSNSPMQLPJOKPLNKSPSNNJHJNMQNQSSJLJPSSSPSOSSSKOQIFEHENSSLLSIEDLNLJILLILNSLSKSJNSLOLSJKPJKJIOSRNLRSJSJQLMKKJHSKNOSLSJIKSSKLJMPPONKJJLRMLNNMPSSSPLLNJHFJIJGIGOLKJLLHHELMSKMLJIHFIHIHKHGNIG
@1005_45CNXP_4
TACGATCGAACAACTCGAAGTATGGGTCTAGCTTATTGATACGTTACCGAAAACCTCATTTGAATAAATTTGGAATACATTTTATTTTTTTTATTGACAAGTACTCGTACTCAAAAAAGTTAAAAATTTTTTATTTATATATTTTTTTGAGTACGCGTTCTTTGGACCTGGTGTATCTTGTCTTTACCATGAATGATTTTCCTTGGTTAACAATAATTGTTGTTTTTCCAATATCTGCTGGTTCATTAATGTTATTTCTCCCGCATAGGGGAAATAAAGTCAATAAATGGTATACTATATGCATTTGCATCTTAGAACTTCTTCTAACGACCTACGCTTTTTGTTATAATTTTAAAATGGACGATCCATTAATTCAACTGTCCGAAGATTATAAATGGATCGATTTTTTTGATTTTTACTGGAGAATGGGAATAGATGGACTTTCTATAGGAACTATTTTACTGACGGGATTTATTACTACTTTAGCCACTTTAGCGGCTTTTCCGAGTTACTCGGGATTCCAGATTTTTCATTTCCTGATGTTAGCAATGTACAGTGGTCAAATAGGATTATTTTCTTCTCGGGATCTTCTACTTTTTTTCATCATGTGGGAATTAGAATTAATTCCCGTTTATCTACTTTTATCCATGTGGGGTGGAAAGAAACATGTAGTTATTCGGCTACAAAATTTATTTTGTACACGGCAGGAAGTTCTATTTTTTTATTAATAGGAGTTTTAGGTATAAGTTTATATGGTTCGAACGAACCAACATTAAATTTAGAACTCTTAGCTAATAAATCCTATCCTGTTACACTTGAAATACTATTTTATATTGGATTTCTTATTGCTTTTGCCGTCAAATTACCGATTATACCTTTACATACTTGGTTACCTGACACCCACGGTGAGGCACATTACAGTACCTGTATGCTTCTCGCTGGAATCTTATTAAAAATGGGAGCCTATGGGTTGGTTCGAATCAATATGGAATTATTACCCCACGCTCATTCTATGTTTTCTCCTTGGTTGTTGGTAGTCGGTACAATCCAAATAATTTATGCAGCTTTAACATCTCTCGGTCAACGTAATTTAAAAAAGAGAATAGCCTATTCTTCTGTATCTCATATGGGTTTTATAATTATAGGTATTAGTTCTATAACGGATCCTGGACTTAATGGAGCTATTTTACAAATAATTTCTCATGGATTTATTGGCGCTGCACTTTTTTCTTGGCAGGAACGAGTTATGATAGAATTAGGCTTGTTTATCTTGATGAAATGGGTGGAATGGCTATCTCCATTCCAAAAATATTTACAATGTTCACTATTTTATCGATGGCTTCCCTTGCATTGCCA
+
GFAAAABFSIIJMNOIGFEFJIJIIJHHKJKHJHGHIHIHIIGEGGFGEFHGJMLJJFJNJSNKOHJJJMSJHHHHJMHHFGLECECCOMILFIIFC@@AAJGDBA@@A@BCACEGJMMHHDAHHHGCEKMJHSFG9NIIBC=>?>AHCBAAAB>=<<==>??>>A@@?B@CCBCGCEECCCCDFEIGGEDEFGCCDDFHICCD99EGDDEFFDGHHHHHFEEGFGSMGDAACDCDDBCBAABCDIIEGHCCCCCEGGJEC?>??@@>@:;<<<@88765566@?FE?OHFEDFFEDCCFEHEGEGFHGEFIHEDFDEFKHHGHHIGECBACEGDCCCCFMKIIHEFFFFJSKIEEEFGCC?==>>BGGJJJFIFGHEDCED@??@?CFFFFJHSHKEEDA@?@@EQSSSMEIGGNSJDDDDD@??>=?CDFDC@@?@BECDEFEGFEEEAA@?ACDEJLHA>>>=99989?BKKKGDEDCCCDCA?>>?@DFFFEDCACC;989,++**001A@@???;66+)))+.3><555ADFCBBDFJIFDDEDFGGGFEDEEDBCCCEFEFCCCDGNIHSKSJAA77777>>??<<=>:;;HLHEHCBDDEEDEHEEGDGMKGGFFIHFGHIGCEDEGLGFEEEHSOJJIGHGFEECDCD4322370/.)((%%%&&'''2=@CECDFDDHHHJNHIHFFHJISJMKHEEGGEJGMLMLISFSPSSSJISIHHHINMHJGJSSHHHHHGFEKJNIKKMHJMJKRSHFDDEEHJGGHLJEJGNLNGGFGHGIIIQPLJGMNJLQLLMHHNIKMJMJKLKNKJJMJNSHGIFGGSLNJLIIKPGRHSOLLNLJHJLNLSJLNMMIISNKKOLONKHIIJIMHGISGHJNLLHILNSLMLKMKKLIJIJGFDFFFLNGPKLIJJMHNJMHHHPMKLOSMPJDDIIGMQHSOSJMLLIGLJOLRSLIJSJPHGHIKSIQSSKOSPPKMJKORLJOKLNSSJMSSKSKSOEHFGGJMJMKSHRKKMSSLSQLPSSILMNSSPKKMOLDCCCDJHSIILNNMNMMJJSSSQJLJRIJPMSRMLOIJQFGEIJKHSKIJIJNLGMLNSMSNLJNKSNKGGFHGOISIJNSSPKSJSKOSSJNKIOQMSOSSOOLISLRMKLLNSPSSKGGJGJHJQMMSKQSEDDDDPMSMKHMHGMSSHLFSOEHIGGKNHHHLHHGJSKNRSSSKKMJOLGI@>?SRJLMKFIJILHNMGBAA@BJPMLNKIHKJJISHJHMGLKMOSMRMLSLJGIOGJHILKGQMIHJIHHQINJSKJOGF::IJPKK:::::GHIFFGHFGEFEFLHIKGAAAAADCDDDJEGIHFGC:83-
@1006_45CNXP_4
AATCGCAATAATCGGGTTCATTGATATTCCTAGTATAGTAGATGCTATCACACATACAATCATACTCAATTCGATGGAATTGTTTGATCTAAAGGGGATATTCTATAATTTCGCATGTGAGGGGTTATTTCTTGGTTTCGTCCAGTCATTAATAACTTGATTATTTTTAGATAATAGTAGATAGAAAGAACGCTCGTAAGGAGTCCTATTGAAACCAAGAAATATAGGCCTGCCTGCCATCCACACCAGAATAAATAGAGTTTTCCAAAAAAACCTGCTAGTGGAGGAAGACCTCCTAGGGATAAGAGACATAGAGCTAAAGAGAGAGCCAAAAAAGGATCTTTTGTGTATAATCCTGCATAATCTCGAATGTTATCAGTTCCGGTACGTAGACCAAATAATATAATGCAAGCAAAAGTTCCTAGATTCATGGCGATATAGAACAGCATATAAGTTATCATGCTCGCATATCCACCATTTGAGTCTCCAACAATTATTCCAATAATTACATATCCGATTTGACCTATGGACGAATATGCAAGCATACGTTTCATGCTTGTTTGAGTAATAGCAATGAGATTCCCGAATATCATGCTAAGAATAGCTAGGATTTCCAGAAGAAGATGCCATTCATTTGATAAGAAATAAAAAGGAATATCGAAAATTCGAGTGGCTAAAGCTAAAGCAGCTACTTTCGAAGTAACAGAAAGAAAAGCAACGACTGGAGTGGGAGATCCTTCGTATACGTCAGGAGTCCATTGATGAAAAGGGGCTAGGGAAAGCTTGAACCCAATTCCTACAGTGATGAATATAAGCGCAATTGAAATTCCTGGGGAGTTATACATTTGTGTATTGATAAGACCATTCACTATTTCTTGAAGCTCAATCTCTCCCCCGGATGAACCATATAGCCAAGAGAAACCATAAACCAGAATAGAAGAGCTTGCCCCACCCATGAGTAAATATTTCATAGTAGCCTCATTAGATCGTATATCTTTCTTGGTATATCCAGATAATAGGTAGGAGCATAAACTGAAACATTCTAGAGCTACAAAGATAGTTATTAAATCGTTAGCACCACATAAAAACATTCCTCCTAGAGTAGCTGTTAATATGAATAACAGAAACTCTGTTATAGCCATTTCTGTACATTCAATGTACTCTACAGATAGGAATACAGAGAGTTGAACATAGTAAAATAAGAAATTGAAAGATTTCGTTGAAATTGTTCGTTTGGAAATTTCCTGAAAAGCTAATCATAGGTTCTTCTCTCCATCGGAACAATAGGGCCGTTATGCTCATTACGAAACTTGTTGAAGAGATGAAATATAACCAAGGTATATCTTTTTGATCAGAGGTTAAATCGATCATCAGAAGAAGAATTAGGCCAAAAACGATCGTAA
+
JMGLJFFGICCC====>I?????GISSKSLKSSSLGIMIMOIKOSISSOSOHIKMKKHHHGMHEA@@?CGS@?@@@SSNSOJSKSKGHAC///9CJMPKMSOMSKJKKJQSPNJMLNLSSJIILHKGHKSKNSLSKSKKLQQJLISSMSLNJSSINIFHE-----ISI;::;LSL222222220144?BLLHSK@???@SNHKJKRONIIIINSOOKJNLKNOMJLLSLNSLQKOPRSNLOOSSJPMSKSQIKSLSNNSLIIKILQJGGISSOSSMSSSJHLMHHIECCLIGIFFHJJSSSJMKSHSILHMSKSKMSPPRSOLKMIJKJJIIHOSSKMNOKSRSKGKMSKJKSSOKKSHPSLMSHSFFDC@BB?;:7=>>?EA@ABAEDF:999<EHNSSISSRPSSSSDHIIHLILMJJINPOMSORNSS>?><=>>>D?@@ED===JHRSIKLINSKSRSLHSGOMSSOPJNQOJLMSLLSORKMSRJKSRKPLKSLMPKIMSNLLJSSJKMJSLLKKSSSLJJHIIJSHKLKOKQNSSSSPLSMIKIQMPKPSSOLGHHIGMJPJLKIQIRMJMSSMKD>:55HHFJ=<<<<>SLOQSNGHHD9999:;<4>CBEFDFLLGEEDKHOMJFSILFJHBA@>>@AEJFHEIISJNMLKHHKJPSKLJSKJINIPSNMLKKLSMSPOHGGGFDSHPKSSKHIOKJSRMRQLPKOJSJKSIIIHNJJNKNJIGGHFGKKKIJLMIIJHLCGGIHA>96+*//1?:8;;=?IGNIILMIHGLNNOSMJSOFJFFKJJKQHIIIMLHPKGGFHHLKIIGGHFISOJHPMMKKNKHGJHNHPIIILJKKIOMSMGKKKJQNJIIHLGIILILLFFIINSSJGIHHHHFGIKMKMHCA-+++0GGHHGHKIGJOKHGGEE???????JLGRKLKKLHIJLIJOSJSOHJGHHGGHGFIFHODEHGEOJJJIJJKJSIHGFDDEDEEGHGIINFDDCCGKDDDEFINJIGJKJKJGHEFEHGOHFFF?@<>@ABCDFGEJGGHJIIIJEECCCBCCEDFDHEDFEEGEDEFHFHA@;=999::@@@@@@434<MKKFHCAAAADECCB@@??A@ABDDIGFEFEFGHEEGEDFDDDCBEDBBCA?@@BBFHJDECABCCB>>?>>B<85545(&&&(**+9==>?>>>=>?9****+<;;;::==GJHJGDCA@@BBBA@AABA????BGFESH10000:EFDECJEIRECA@?CGKHCCCBDIEDDBBCCAACBACBAC=>D><<<=>>>>:998:;;82249:BACDEBABCBEHCBCBABFMIA@@?<>>>??>?>FFEEB@@@@BDEFINSJGEEFDBA>?>??BB@<=<<>BDDEEFEDGCBCBDD@???@BCGMF@?@><==<
@1007_45CNXP_4
ATGCTAGCTTTTTGGCCTAATTCTTCTTCTGATGATCGATTTAACCTCTGATCAAAAAGATATACCTTGGTTATATTTCATCTCTTCAACAAGTTTCGTAATGAGCATAACGGCCCTATTGTTCCGATGGAGAGAAGAACCTATGTTAGCTTTTCAGGAAATTTCCAAACGAACAATTTCAACGAAATCTTTCAATTTCTTATTTTACTATGTTCAACTCTCTGTATTCCTCTATCCGTAGAGTACATTGAATGTACAGAAATGGCTATAACAGAGTTTCTGTTATTCATATTAACAGCTACTCTAGGAGGAATGTTTTTATGTGGTGCTAACGATTTAATAACTATCTTTGTAGCTCTAGAATGTTTCAGTTTATGCTCCTACCTATTATCTGGATATACCAAGAAAGATATACGATCTAATGAGGCTACTATGAAATATTTACTCATGGGTGGGGCAAGCTCTTCTATTCTGGTTTATGGTTTCTCTTGGCTATATGGTTCATCCGGGGGAGAGATTGAGCTTCAAGAAATAGTGAATGGTCTTATCAATACACAAATGTATAACTCCCCAGGAATTTCAATTGCGCTTATATTCATCACTGTAGGAATTGGGTTCAAGCTTTCCCTAGCCCCTTTTCATCAATGGACTCCTGACGTATACGAAGGATCTCCCACTCCAGTCGTTGCTTTTCTTTCTGTTACTTCGAAAGTAGCTGCTTTAGCTTTAGCCACTCGAATTTTCGATATTCCTTTTTATTTCTTATCAAATGAATGGCATCTTCTTCTGGAAATCCTAGCTATTCTTAGCATGATATTCGGGAATCTCATTGCTATTACTCAAACAAGCATGAAACGTATGCTTGCATATTCGTCCATAGGTCAAATCGGATATGTAATTATTGGAATAATTGTTGGAGACTCAAATGGTGGATATGCGAGCATGATAACTTATATGCTGTTCTATATCGCCATGAATCTAGGAACTTTTGCTTGCATTATATTATTTGGTCTACGTACCGGAACTGATAACATTCGAGATTATGCAGGATTATACACAAAAGATCCTTTTTTGGCTCTCTCTTTAGCTCTATGTCTCTTATCCCTAGGAGGTCTTCCTCCACTAGCAGGTTTTTTTGGAAAACTCTATTTATTCTGGTGTGGATGGCAGGCAGGCCTATATTTCTTGGTTTCAATAGGACTCCTTACGAGCGTTCTTTCTATCTACTATTATCTAAAAATAATCAAGTTATTAATGACTGGACGAAACCAAGAAATAACCCCTCACATGCGAAATTATAGAATATCCCCTTTAAGATCAAACAATTCCATCGAATT
+
KQKINJPGFJOKMJSRSLLHIJHJRSSSNQOLSRPSSSOSIMMKOKPMMKQL>=ABAMHOKQJLKKNOSJSKLSKNNORLIKKONJSPKKKMIISKOKSKKSJKSIOJLJRJQOSSSLNMNSSPNJSSLLSKKOKNLKSPNM@>*))))/1345*(''&*,1663845@CCJIHGMMJKIMLHIHMJSSISSKIKSSQLOOLSJLOMSSLSPMGHHSSSSSSSSLLSILMKMPJSLJMKKKJKIHIJOIBBAAAPJIIQHNKFJJJNISIIJFMHIIHKPSSIKPKJKOQJA@A@@JHNILKKKK<<<<KIILOKIOHSLPLNLOLSJJIHIHEGFJLHHGJIJHPSKSSSKSKKOPMKIIHHNIPKM>>>>>EGOKONJROIJPSKQONSSLKHKMKMFF=:50,---:A@@@FDEEFHIJKHOKKKJIID9779:LJLRSSMLIPLKJIKSKSJJMQRSGMHFIQMLOOGLGFLQSSOGJGKKMOOSJOJOIMGMGHJDHFCCFGCEHHNJ?94('''(588:789AABDCFGM@A@@AFLGLHIKJGCCBBDCBDIFNOKSHKHS766768NJKKSQHIHIHHHFG>>:;>@@@CEIHHGGGHEFFAGJGSKEKEFFBDJI?.GLBDKHLI@<FF<1ABBIILGGGFEFHGHJJDGFFBC@AA=<<<;>=?1)+:;<BFKHJQJIPIKILKIRSKLOLH@@IHIJMLSKLJKKHPNSLI@JHKLOHKSOHOIHJMMLJSONHHSKSSPGFNJGGEEEFFKKJIJJGMKLMGLNOLKNJHLRLSMPKIJJSMKMOIIHJIOMJMI<<SOOJJHHJJIKIIJJHJMJIIMLSMLKMMOLKLOLLMJKLJIIJJMLJNMSKILQKPLMKRMNMSSQMSIKLKIHHJNLHNLNNKILKQSMSSSJKNLSJKMMMKSKKHSOKJFEJJKIILIGHHHSJKHJHGMJSIJILKOIKJMQOOIKOJNKNQRJKIFEEHDHSHSQGSMGNINSSNNRPNLSSJJKLLSSSSMPRKKMMOLSKJHMHGGJKNLMJQSOLSSQMKKLLKMSORJJSSLNMNPLNHDDIOSKSON@>???@1222JSLMM;:93:JLQLSMHMJSPSSRSBB>>>AAIHJFISSMKNMMSNNKISHHHDF=IJKJISOPMIMMDEDNGIGHGHGMJSILKMJLHIMJKMSJSSSLKSNNSNSKOKMINLSOLSLKMOJQKSLKLDCLGHKKKJHLIMJIKMKINQJNMSLOKOSIINSMOKSLNLMMSJNLKSIMGGKIILIFIIJMKQNSSSSKNOKMMPPMILJNKLJLJJKLLJLKGHIHFHFHJIKOEJHLJHHJJJJHLILKKJFJLKGH
@1008_45CNXP_4
AATCGCAATAATCGGGTTCATTGATATTCCTGGTATAGTAGATGCTATCACACATACAATCATACTCAATTCGATGGAATTGTTTGATCTTAAAGGGGATATTCTATAATTTCGCATGTGAGGGGTTATTTCTTGGTTTCGTCCAGTCATTAATAACTTGATTATTTTTAGATAATAGTAGATAGAAAGAACGCTCGTAAGGAGTCCTATTGAAACCAAGAAATATAGGCCTGCCTGCCATCCACACCAGAATAAATAGAGTTTTCCAAAAAAACCTGCTAGTGGAGGAAGACCTCCTAGGGATAAGAGACATAGAGCTAAAGAGAGAGCCAAAAAAGGATCTTTTGTGTATAATCCTGCATAATCTCGAATGTTATCAGTTCCGGTACGTAGACCAAATAATATAATGCAAGCAAAAGTTCCTAGATTCATGGCGATATAGAACAGCATATAAGTTATCATGCTCGCATATCCACCATTTGAGTCTCCAACAATTATTCCAATAATTACATATCCGATTTGACCTATGGACGAATATGCAAGCATACGTTTCATGCTTGTTTGAGTAATAGCAATGAGATTCCCGAATATCATGCTAAGAATAGCTAGGATTTCCAGAAGAAGATGCCATTCATTTGATGAGAAATAAAAAGGAATATCGAAAATTCGAGTGGCTAAAGCTAAAGCAGCTACTTTCGAAGTAACAGAAAGAAAAGCAACGACTGGAGTGGAGAGTCAGAGTCGAAAAGAGGATTCCTCACTTCTTTCTCTCATTCAAAACCGTGCATGAGACTTTCATCTCGCACGGCTCCTAAGTGATAAAAGTAAAGAAGAACTCATCTTCTTTCTTTTTTGATTACTTTCCTCGCGTATGTATAAGATCGAATCCTTTCTATTTCTAAAACGGATTACTAATCCTTAACTTTTCGAGGAATCCTTCATCAGTGGTTGTGAATGACTGATTTTTCTCAATCTTTTCGACCTTGGTTCCGTAGGAGCACGTCCGAAAGATTGAGAAATGGAACCATCTGATTTGATTCGTTCTCAATAGCCATGAGATTATCATCTTAGGGTGATCCTTTTGTCGACGGATGCTCCTATTACACTCGTAGTCTCTGAAGGATGAGAACCAACTATGTAGCATCTACATCGAGAATTCAAGTCTTTCTTGTATACGTCATTAGTCCGATCCTTTGCAGGAACTACCCGTAATAACAAACTTGCAAAATGGATCCGTTTATCATAAAGAGATTCGTTGTTCCTGACCCTGCTTCACCTTAATTGTTATTTGAACAAGTCAAAGTTCTGTCTTGGTCTGCGTGGGGATAGCATTTCTCTTCTGCATGTTCATAGAGTTTTGAAAAATCCAAACATCTCAGAGATAGATAGAGAGGTAGGAATTTCTCAAACGAACCGCACTCCTTCGTATACGTCAGGAGTCCATTGATGAGAAGGGGCTAAGGAAAGCTTGAACCCAATTCCTACAGTGATGAATATAAGCGCAATTGAAATTCCTGGGGAGTTATACATTTGTGTATTGATAAGACCATTCACTATTTCTTGAAGCTCAATCTCTCCCCCGGATGAACCATATAGCCAAGAGAAACCATAAACCAGAATAGAAGAGCTTGCCCCACCCATGAGTAAATATTTCATAGTAGCCTCATTAGATCGTATATCTTTCTTGGTATATCCAGATAATAGGTAGGAGCATAAACTGAAACATTCTAGAGCTACAAAGATAGTTATTAAATCGTTAGCACCACATAAAAACATTCCTCCTAGAGTAGCTGTTAATATGAATAACAGAAACTCTGTTATAGCCATTTCTGTACATTCAATGTACTCTACGGATAGAGGAATACAGAGAGTTGAACATAGTAAAATAAGAAATTGAAAGATTTCGTTGAAATTGTTCGTTTGGAAATTTCCTGAAAAGCTAATCATAGGTTCTTCTCTCCATCGGAACAATAGGGCCGTTATGCTCATTACGAAACTTGTTGAAGAGATGAAATATAACCAAGGTATATCTTTTTGATCAGAGGTTAAATCGATCATCAGAAGAAGAATTAGGCCAAAAAGCTAGCATA
+
JOHLSSKJMMOKNMSSSSOOKIRLOIKSOMMNIIHJHIGGGGIJKFKNLSMMOIJMOOJNJMHLMJFHKSLJMJLSMSNSLSJKRIDIGN2,,,>@JHIOGKKLHIIIJOMLKIJLKHMNPSSKKJSSOOLSSSKNSONKFIGHLJKIOPKMNSSSKOSKRSSSSLKMMJQKLKQLLSIOSPSLGHIIMROJMMKOJIKJILPKSKOO:00001IHJLPOSKPSSJJILGILSKJMSNLOSJKKIMJJIHIOPKHLG>:::7455466:@DSSQLSMLPQMSPNLRJSSOLNNKKHHIIOLLMKIIHGILSMKMNOIMOMSRJLSMKHHGHGGKDSSMMLMMJQSSSKHHJSPLLLJKKSJLKKJKOMPLSNNNOMJ64445LSJSSNSISSMRPSILSLLMSRSPSRHSJHHHJKMNOOPPQKNJKSNKMSSSHHMKJIKMIIGHSKIMSSKKSSSSJLPKNSRSQIMNSSKJQJSHSSOOPOQSKOLKKROMSKIFGGEFILSKSKJMOMOSKJLISLSRLMRHJIIIMOKQLIGNNSHQPMJLIKMLJJSOJPLHLLSSSOJSNJKNILIHMKSLJJHLJIKIKKMNKKMLMJKGJILNJEFRIIHHJPHH<KOOSISONJLJNLSNJSKJSQSRLIJHJJKSIIHMSMNIJMHKKECCEEJJMIGHHHGIGIFIIMGINHMJHHHIHGGJJGGJHIHHHHGGEBBAADSMIJGHICDCDDEGFECDEMSOLSKLPQJLHA44;MGSLNSKSMOLSMJSQMJSSKSOLIIJMKOOQKSQMPSLRKJQSSSNSSPSSRLNNSKKMLJKPSKABCCIIRHHPOLSQOHJKEJNJHIKIMMNOOJSOLKE@SSLOIJGFEGJLGKKONHIIJIJGHC33337754556SJLMOJOHKSNMGHFHSKLMNSOJOIJGHKHJJIOIMSMNSLJLKMNLNKMSMMIKQKMSMSMLONOKIIECABBGISSRPJGFKKQSMKJ?@@HLP:::::KCDDOKQRKMMJLJJDKJNKFDD=855443.('(())+,9998:9::<=GFJHGJKKHQRLKLQKPSIJHIHQNQNHMSEEEFGNLSKRSLSSNLNMKHMSSSIMSMSMSKLSSJKNLPJIMJLNSSQONLJSLOCBBSMKQOMSKMNSGFFFSONKKIPKLMSSSLQHACC::::LAAHNHKOIKPKOJGHIJIHKSOIMKMKSMSLJJSKKHLFGIIIMSHGEFFSSGIJIIQISJLLLSSSHKKPMIPKRSIHKJOIIINJKSORKOMJKOJGSPLKKNNRRRLPLNSPSLPJNKKSPONLMKJSOMGJJLNNSKSKSMPMMOIMPIPFDHINJNOJHDLM>LKSLQRPSLSIOOKSOSLMHNMJMOOIGJQKKSINPKIJIMIJILJJGKJMHJLLSLNSPNSLPMNSMLROJLKPHKJHSHKFGDIHLJMMNHGFEFIHIIJKPKSSEHJMONLSNNKKISGFE7(((*+>;;<<;=6667BBFHJMJKNINSOFJGIHNJLSIIHFIGFIKPHKQQKOKKIHHMSIIHHMJHHEKLGHMIHFIIILOEABBFIHA99;;<<<MINIHGECCB@<<=EJHKBB:989GFEIMKLJJKKLLSSISKSOSJSKKNSMNOPLJIGKQMLQMOMJSSSNLGLSKOJKMLSILGNMLKQKSSPLSHJIMKMSMQSSSJJHOQKMSHLKILHSNMSMSMSJSSSKJJJMHPRPKLISNMIMISQSKLSJIQSMSMSSMKPNSILJOIHSQKLSQJLSJOPMKJNISKIJOQSNMLQISSSSJNSLNJMJKJQPSMSNIKKOQOMKNNNSPQLSMKSJQSKIKOOMPLSJJNJQLSIKIKMSMNISONNJJIIJHJIGNKOHG:::::;;<=AFIFHGGGKHJNONLNSOHHIJLNLMSJHJHLKHGHIKKILQHL77776=LGGJHSLPLIISLKKSRIISPQSKMIONOSQGHHJSJMKPISNNSOSKJKQIMKSLNOMJIILMSMLLHINQISJSKLPMMSIDLKLLSLNMF?CEMC@A@BHIIIFEGJNNSSPJKIIIJIA>LJ44445HGIIKGGKISHJJHMJJNNKSPLCEKMHGFEIHHHLJJJMOGEBBDJIG
@1009_45CNXP_4
AATCGCAATAATAGGGTTCATTGATATTCCTAGTATAGTAGATGCTATCACACATACAATCATACTCAATTCGATGGAATTGTTTGATCTTAAAGGGGATATTCTATAATTTCGCATGTGAGGGGTTATTTCTTGGTTTCGTCCAGTCATTAATAACTTGATTATTTCAGTCATAGTAGATAGAAAGAACGCTAGTAAGGAGTCCTATTGAAACCAAGAAATATAGGCCTGCCTGCCATCCACACCAGAATAAATAGAGTTTTCCAAAAAACGTATAGTGGAGGAAGACCTCCACTAGCAGGTTTTTTTGGAAAACTCTATTTATTCTAGTGCGGTAGGCAGGCAGGCCTATATTTCTTCGTTTCAATAGGACTCCTTACGACGTTCTTTTCTATCTCCTATTATGTAAAAATAATCAAGTTATTAATAACTGCGACGAAACCAAGAAATAACCCCTGGCATCCGAAATTATAGAATATCCCCTTTTTGAGTCAACAAATTTCATCAATTGAGTATGATTGTATGTGTGATAGCATCTACTATCTGATATCAATGAACCCGATTCTGCGATT
+
IFHFGHGIJ<;;(''''872000>?>)))))88888>==>?@BDDSGIKGILEFG??>>><<<:66645:BFMHLGQHSQJIHJH222220,,,11EEHDDHLGGHJHLLIOOLNNIJJLJNMNMKKIHSPLJ;878797..../89;;>AABKHIGFMFEEE<;+'%&&%$%%%%''())))*,+*,+++-2)()))A@FJKLKNEDDCCGIHEC@A?AD@FKCCFSOMSQQSKLGIFFEDDEDDECDCABCFFHGCBB?>A51,)**-12,,''''(////////44444/*,-''''''''0249810//0656**(&&'''*+*'&&&%%%%%&&'(2223:;::<;74353,45////0*(((&&%%%(''''&%&''())%&()(*-,,-/(&%%&((('''))/66545300//0)()''('&&'%$##$%&('(&$$$%&+(.1112-,*))))))))),.301448:;;;;;;76530-))))%%%%%+)&&*'()(&&&&-//0132211/0/./125544424565655321'''(((2423366::;;5532))**,0/.
@1010_45CNXP_4
AATCGCAATAATCGGGTTCATGCTAAGATAGAGCCTTGTCCCCCGCAGGATTGATATGGGGTGTTTTCGATTTCAGATTACCGATGATTCACGACGCTTATGACGAAGAAAAAAGCACATAAACCTGGTTCAGCGACCATCGCGCTTAACAAGCGCGCCCGTCACGAATACTTTATCGAAGAAGAATTAGGCTTT
+
HKLMONKSSQLKLHIIIMQSMOKCEDGMMJJJHIKLKMLCH;@<=CCEHGHLHLIMSEDDCBKSJKSFGHHAA7ASIKNHGKHGJJMSLSKSLJJIKJGGNIHGFJIH??=QSMMRHHGGESGHINJHNLLKLKIHGIKKJKLLONKHIIFIGFFFHHHJJIHJIFDDEFHHLLLIKD@AAC@BA@>9760-,)$
@1011_45CNXP_4
CGTACGTATTTTTGGCCTAATTCTTCTTCTGATGATCAATTTAACCTCTGATATCAAAAAGATATACCTTGGTTATATTTCATCTCTTCAACAAGTTTCGTAATGAGCATAACGGCCCTATTGTTCCGATGGAGAGAAGAACCTATGATTAGCTTTTCAGGAAATTTCCAAACGAACAATTTCAACGAAATCTTTCAATTTCTTATTTTACTATGTTCAACTCTCTGTATTCCTCTATCCGTAGAGTACATTGAATGTACAGAAATGGCTATAACAGAGTTTCTGTTATTCATATTAACAGCTACTCTAGGAGGAATGTTTTTATGTGGTGCTAACGATTTAATAACTATCTTTGTAGCTCTAGAATGTTTCAGTTTATGCTCCTACCTATTATCTGGAAGTACCAAGAAAGATATACGATCTAATGAGGCTACTATGAAATATTTACTCATGGGTGGGGCAAGCTCTTCTATTCTGGTTTATGGTTTCTCTTGGCTATATGGTTCATCCGGGGGAGAGATTGAGCTTCAAGAAATAGTGAATGGTCTTATCAATACACAAATGTATAACTCCCCAGGAATTTCAATTGCGCTTATATTCATCACTGTAGGAATTGGGTTCAAGCTTTCCCTAGCCCCTTTTCATCAATGGACTCCTGACGTATACGAAGGATCTCCCACTCCAGTCGTTGCTTTTCTTTCTGTTACTTCGAAAGTAGCTGCTTTAGCTTTAGCCACTCGAATTTTCGATATTCCTTTTTATTTCTTATCAAATGAATGGCATCTTCTTCTGGAAATCCTAGCTATTCTTAGCATGATATTCGGGAATCTCATTGCTATTACTCAAACAAGCATGAAACGTATGCTTGCATATTCGTCCATAGGTCAAATCGGATATGTAATTATTGGAATAATTGTTGGAGACTCAAATGGTGGATATGCGAGCATGATAACTTATATGCTGTTCTATATCGCCATGAATCTAGGAACTTTTGCTTGCATTATATTATTTGGTCTACGTACCGGAACTGATAACATTCGAGATTATGCAGGATTATACACAAAAGATCCTTTTTTGGCTCTCTCTTAGCTCTATGTCTCTTATCCCTAGGAGGTCTTCCTCCACTAGCAGGTTTTTTTGGAAAACTCTATTTATTCTGGTGTGGATGGCAGGCAGGCCTATATTTCTTGGTTTCAATAGGACTCCTTACGAGCGTTCTTTCTATCTACTATTATCTAAAAATAATCAAGTTATTAATGACTGGACGAAACCAAGAAATAACCCCTCACATGCGAAATTATAGAATATCCCCTTTAAGATCAAACAATTCCATCGAATTGAGTATGATTGTATGTGTGATAGCATCTACTATACTAGGAATATCAATGAACCCGATTATTGCGATTA
+
JKSOJGLHRJPSSOGHHGMPMNNKNSKSORLPSLSGD))))*34592,-+/1/**+EGGSJKOKQMQRKONQJSOSJSSONSMJKLHGLSPSJSSPSDABEFFKEGFFFOSKOLQSLPSMSLNLKLFCCBAEDIQNMPMOKSISRSSSSLSSKHNJK=<<<>OLIRRIPFFLROJISKLIISSSKHIHKMLIFLGCBDDFQJJKSHSLKMSNJIKJNMSOMMQRSISSKKF>KSPOINMJQSKSOMLIMIKKIIJHHNJSKGJLQPKLKMKIIKJIJJIKKQNSOQOPSJSKNDDCEDDSNSOKLSQKSSSQKOJJIKSSPSJKSQILSKSHIJHIIHHHKKMSIOJJKLSKOLNSLLSLSIMKSIHLLOSPLJNLNNSJLJKSNHPPLJLIEB@?:54,****+,-9:;LMRSNJJKGJJGJIIONKHOHMOHHHGFOSSOSPJNNNRJMSMJSSSKRMOPSMJMPKJRSMKQLMJJQSOMSIOJKJNKSSSRJSRKSJLOJIQLSKNSGKHKPSKJIPKIHGGFISKSMLNKMLJKKBAAABMSKSSJILIIGHFHHGIOOSINJKKJKGFIC=KHGIKGSJJNIKRKNIGFBB@::::;HHMHIE5555DFGILHHKLKIKKJNJELSGMRKSSHF@?F/--.BCEGFIHSROLMMJJIJKMKEFHGCSLHJNKHGJJLLJKKJILKJRSSOROKSLKSMJLCCHH??RJSLJHJSIJGIKJIHJCGD?SMMLILGHJHKLKJJEFDISJLMNGGRSLSOLLSSJHIIJJHFNLHHJQILJSSLJQNOKPMNLNK@E.*)*88:<?B@@EHILKJPRSOILKJNNJKSNSQNSSNSIJLGA=>@@FJKONSIISHHIJLSHSNJLSIEB????ASIRKQGJNHIGKMMSLSPJMNMJHSJKMKNSLLSSPSSOSSJHINNNSKHLCJJGJLSNIKKJPISLKMSSRJNISQSNSNMJQRLRORHILSNJJMNGJGIMLKSKHKMFHGEJJKKRQKQJSJJJIISMMMMRPMSJMJILDD?<;@AABADDHSSJRSKNLOKSLSOPJGJKHHLKHIJIJFFSIPKLKSHJSSLSKSOJGIFGF:7((7SNOMRJHNQSKMKNLLQPCFHJLLIHSSNQSLLMSNNNOKMSOPSMSSSNHNRSSQSAAAAAMQNKRSKISQIMQOOJMSQJLMJSSSOPSLSMSOLOOMSSSSSLSKJKPJPMKPSPKPGSHK>=<99430//01JOSQQKOKKOSNKKSSNOSKMMSJJNLNNSNRJOSSRSKSLJJLSIPPIQJNOMPMSSLPLMMJSIQLHNJKLMH::;;BDJJISKMJK@JSRMNKKKKJLLHMGHSNLSIJHNIHKIIJKSKJJLSNJRKIKIHGPLKKNJNSSM95552455JSORNNLJRGIFIJHJKJOSKSKPKIH
@1012_45CNXP_4
AATCGCAATAATCGGGTTCATTGATATTCCTAGTATAGTAGATGCTATCACACATACAATCATACTCAATTCGATGGAATTGTTTGATCTTAAAGGGGATATTCTATAATTTCGCATGTGAGGGGTTATTTCTTGGTTTCGTCCAGTCATTAATAACTTGATTATTTTTAGATAATAGTAGATAGAAAGAACGCTCGTAAGGAGTCCTATTGAAACCAAGAAAAATATAGGCCTGCCTGCCATCCACACCAGAATAAATAGAGTTTTCCAAAAAACCTGCTAGTGGAGGAAGACCTCCTAGGGATAAGAGACATAGAGCTAAAGAGAGAGCCAAAAAAGGATCTTTTGTGTATAATCCTGCATAATCTCGAATGTTATCAGTTCCGGTACGTAGACCAAATAATATAATGCAAGCAAAAGTTCCTAGATTCATGGCGATATAGAACAGCATATAAGTTATCATGCTCGCATATCCACCATTTGAGTCTCCAACAATTATTCCAATAATTACATATCCGATTTGACCTATGGACGAATATGCAAGCATACGTTTCATGCTTGTTTGAGTAATAGCAATGAGATTCCCGAATATCATGCTAAGAATAGCTAGGATATGTAATTATTGGAATAATTGTTGGAGACTCAAATGGTGGATATGCGAGCATGATAACTTATATGCTGTTCTATATCGCCATGAATCTAGGAACTTTTGCTTGCATTATATTATTTGGTCTACGTACCGGAACTGATAACATTCGAGATTATGCAGGATTATGCACAAAAGATCCTTTTTTGGCTCTCTCTTTAGCTCTATGTCTCTTATCCCTAGGAGGTCTTCCTCCACTAGCAGGTTTTTTTGGAAAACTCTATTTATTCTGGTGTGGATGGCAGGCAGGCCTATATTTCTTGGTTTCAAATCAGACTCCCTTACGAGCGTTCTTTCTATCTACTATTATCTAAATAATCAAGTTATTAATGACTGGACGAAACGAACAGCATGCGAAATTATAGAATATCCCCTTTAAGATGCAAAACAATTCCATCGAATTGAGTATGATTGTATGTGTGATAGCATCTACTATCTAGGAATATCAATGAACCCGATTATTGCGATTA
+
SLPMNQJKKSONKKILKLSJJLIKJKNROSISSOMILISMKRPRQLSQSLIIHMJKNKIIMJSKNJIIKKLKQRKSJKQKLEJQSNHSIS=889BKOJJKMSOSMOMMKKLSKNSKKLMSSSLJOJMSSMSSSIFDHHLRPLIKMHHJHLMJJSMKLNKMHSMNSOKSMKICFFEFFIGHLSIIORORNOPNMKJSSSNMSBA@?==:99:>?@MIFA>?/-/3232....4CIMOKJLJJLSNQLNPKPNKMMNKSKNNKNKIB>=:<=;<FJKKIMILLLSSKQSSOLIOSSSMKIJEISKKSD:778AALNKMKJPQIISPNNQIILHIMOJMSSLMSKJKLSSLRMSMSOKQJKSRSMSLSMPSSSOMJNMNMNOPIHA=>@@ILIOSKIRMJLMLSPOOOJIONMILKIJLLKSMPOONMMQHNRPLNMQJJIIJLSNLKKJJKKLOKMOOSLQNKKOLLSKINLISSNSLOSJSSPMKSSKLQSLSPNHSSJGHHISONLSSOMJLQMSSOOOJNLKGSSONSQLKLKSSNOINSSQRSMSKSHIKJIFIIMOLKSSQSSSJJNSSSKSSNNKRLMSSK>87999C533345HHGIJHKGGJMLILSSSNKLSSPMKSSORSSJLMNQSSLSOLMMLJLININSMMLKOLIMIJPNNILKSMMIMIJSSQQMSNMLSLRSISNLNHEEG?FIHFJFLSIGGGMJQOMSSLLSSNJOISJLKLKKLSMKIGLMIJIAACEHIGFFAEDDGIEDEEDIDABABAB>=<<;9/.../89CDA?<:99=@FFFIGHJJIHDDB?:>DDFGECBA@AA@@>>BCBB@?ABBCCABDDEHGGGHJJGEFEDA?>FFGDDCADEOJC==::;=@ABEC@?=>>ABD@<<<;>>??IHFFHDDEDG;9?A::DE?876.*'&%%%&&&&%&&'*02468989986778:98821155521/+)')()))**)))),,,/134420//-++)&$###$&&''*/.//0266779:CCDBBBD@744,320.****+-.54445A?@B=:999654344(((()//..122567.../00003210'(((2>B@@A@@B@8766671//.*)****4555
@1013_45CNXP_4
ATGCTAGCTTTTTGGCCTAATTCTTCTTCTGATGATCGATTTAACCTCTGATCAAAAAGATATACCTTGGTTATATTTCATCTCTTCAACAAGTTTCGTAATGAGCATAACGGCCCTATTGTTCCGATGGAGAGAAGAACCTATGATTAGCTTTTCAGGAAATTTCCAAACGAACAATTTCAACGAAATCTCTCAATTTCTTATTTTACTATGTTCAACTCTCTGTATTCCTCTATCCGTAGAGTACATTGAATGTACAGAAATGGCTATAACAGAGTTTCTGTTATTCATATTAACAGCTACTCTAGGAGGAATGTTTTTATGTGGTGCTAACGATTTAATAACTATCTTTGTAGCTCTAGAATGTTTCAGTTTATGCTCCTACCTATTATCTGGATATACCAAGAAAGATATACGATCTAATGAGGCTACTATGAAATATTTACTCATGGGTGGGGCAAGCTCTTCTATTCTGGTTTATGGTTTCTCTTGGCTATATGGTTCATCCGGGGGAGAGATTGAGCTTCAAGAAATAGTGAATGGTCTTATCAATACACAAATGTATAACTCCCCAGGAATTTCAATTGCGCTTATATTCATCACTGTAGGAATTGGGTTCAAGCTTTCCCTAGCCCCTTGTCATCAATGGACTCCTGACGTATACGAAGGATCTCCCACTCCAGTCGTTGCTTTTCTTTCTGTTACTTCGAAAGTAGCTGCTTTAGCTTTAGCCACTCGAATTTTCGATATTCCTTTTTATTTCTTATCAAATGAATGGCATCTTCTTCTGGAAATCCTAGCTATTCTTAGCATGATATTCGGGAATCTCATGCTAAGAATAGCTGGGTTTCCAGAAGAAGAATTAGGCCAAAAAGCTAGCATA
+
::999?AFH@5444IGHJLJHNJSNJNSOPLMLLMSSOHKIQNOLMILKIDD@;<=>PMKMSNSRONQLSNSPQSSSOINSJHOLIKOHLJJKSLPMOSMLSGJFIGSKSNISSJJLJISKJOSJOIKIJJKPLSJMSMQJKMSLOLPKPSMHBAAASFKSLHKKLMILKFHJNJHFHIGHJIG;::8100+***+35DFGLJIJJJGIPIMFSHHJHKKJSSKQLJPLKINLJMORLIJSQJSRLOLKSGHGFHGIGHGMLOLKIKFLIJKOLMFJJKLSKPMNMJKLQLLKKNHMSLJLJMJIQHPSSISGLJGGEFOMQLJKMPSRPLLIO*****=?FGMKIJOHKONSSJIJRPLKHNLMJSGEEDFHMSLSKHKSJOSKSSLMKJNLOJNIKNJMSIEDSSSNIMPNOSJ<<:9:??@HIIJPJLHHIMGIHOONKSNILLMSMHONKOKPNQKGMLLJKLMKB@@ACGSISMMLJIJIKNHEEFBCEHIQMHGD=<55;>CHLINMPSSNPPOKNSMKSIRPQJJSNIJGSSJGJPSLMSMJMSLIKSJKKKRNJMIQKSKSGFE?,JGLKSJKNSJSJCA??>>77?BACEIKKLFGFHDBBEHH+++++A:9999?7./<;>LKJMMSJKIJOKLIFRLJIJJOLJLJMJQILHGGJJJLINFJ>>>DJLIKNLRHGPJHSLJSLKOSNGKSNJ?>@A@CHLNMIKIIJLJJSLIMPJSGCKIJNHLIJJJSSSKKHGIMLQGHKNPSSKOSONKJKSNIKHNGILMISKMKPSKOIJDEEFJNMJMKSHHJQIIKLIOJJLIJLNID?....==FSNHLKIHKFDEEDDC?:971,*'')()0,,,.,.00/...03@DEFMILJGLHFHGFD
@1014_45CNXP_4
CGTACGTAAACAACTCGAAGTATGGGTCTAGCTTATTGATACGTTACCGAAAACCTCATTTGAATAAATTTGGAATACATTTTATTTTTTTTATTGACAAGTACTCGTACTCAAAAAAGTTAAAAATTTTTTATTTATATATTTTTTTTGAGTACGCGTTCTTTTGGACCTGGTGTATCTTGTCTTTACCATGAATGATTTTCCTTGGTTAACAATAATTGTTGTTTTTCCAATATCTGCTGGTTCATTAATGTTATTTCTCCCGCATAGGGGAAATAAAGTCAATAAATGGTATACTATATGCATTTGCATCTTAGAACTTCTTCTAACGACCTACGCTTTTTGTTATAATTTTAAAATGGACGATCCATTAATTCAACTGTCCGAAGATTATAAATGGATCGATTTTTTTGATTTTTACTGGAGAATGGGAATAGATGGACTTTCTATAGGAACTATTTTACTGACGGGATTTATTACTACTTTAGCCACTTTAGCGGCTTTTCCAGTTACTCAGATCCGATTTTTTCATTTCCTGATGTTAGCAATGTACAGCGGTCAAATAGGATTATTTTCTTCTCGGGATCTTCTACTTTTTTTCATCATGTGGGAATTAGAATTAATTCCCGTTTATCTACTTTTATCCATGTGGGGTGGAAAGAAACGTCTGTATTCGGTTACAAAATTTATTTTGTACACGGCAGGAAGTTCTATTTTTTTATTAATAGGAGTTTTAGGTATAAGTTTATATGGTTCGAACGAACCAACATTAAATTTAGAACTCTTAGCTAATAAATCCTATCCTGTTACACTTGAAATACTATTTTATATTGGATTTCTTATTGCTTTTGCCGTCAAATTACCGATTATACCTTTACATACTTGGTTACCTGACACCCACGGTGAGGCACATTACAGTACCTGTATGCTTCTCGCTGGAATCTTATTAAAAATGGGAGCCTATGGGTTGGTTCGAATCAATATGGAATTATTACCCCACGCTCATTCTATGTTTTCTCCTTGGTTGTTGGTAGTCGGTACAATCCAAATAATTTATGCAGCTTTAACATCTCTCGGTCAACGTAATTTAAAAAAGAGAATAGCCTATTCTTCTGTATCTCATATGGGTTTTATAATTATAGGTATTAGTTCTATAACGGATCCTGGACTTAATGGAGCTATTTTACAAATAATTTCTCATGGATTTATTGGCGCTGCACTTTTTTTCTTGGCAGGAACGAGTTATGATAGAATTAGGCTTGTTTATCTTGATGAAATGGGTGGAATGGCTATCTCCATTCCAAAAATATTTACAATGTTCACTATTTTATCAAGATAAACAAGCCTAATTCTATCATAACTCGTTCCTGCCAAGAAAAAGTGCAGCGCCAATAAATCCATGAGAAATTATTTGTAAAATAGCTCCATTAAGTCCAGGATCCGTTATAGAACTAATATTATAATTATAAAACCATATGAGATACAGAAGAATAGGCTATTCTCTTTTTTAATCATGACCGAGAGATGTTAAAGCTGCATAAATTATTTGGATTGTACCGACTACCAAGGAGAAAACATAGAATGAGCGTGGGGTAATAATTCCATATTGATTCGAACCAACCCATAGGCTCCCATTTTTAATAAGATTCCAGCGAGAAGCATACAGGTACTGTAATGTGCCTCACCGTGGGTGTCAGGTAACCAAGTATGTAAAGGTATAATCGGTAATTTGACGGCAAAAGCAATAAGAAATCCAATATAAAATAGTATTTCAAGTGTAACAGGATAGGATTTATTAGCTAAGAGTTCTAAATTTAATGTTGGTTCGTTCGAACCATATAAACTTATACCTAAAAACTCCTATTAATAAAAAAAATAGAACTTCCTGCCGTGTACAAAATAAATTTTGTAACCGAATACAGACGTTTTTCTTCCACCCCACATGGATAAAAGTAGATAAACGGGAATTAATGCTAATTCCCACATGATGAAAAAAAGTAGAAGATCCCGAGAGAAGAAAATAATCCTATTTGACCGCTGTACATTGCTAACATCAGGAAATGAAAAAATCGGGAATCCCGAGTAACTGGAAAAGCCGCTAAAGTGGCTAAAGTAGTAATAAATCCCGTCAGTAAAATAGTTCCTATAGAAAGTCCATCTATTCCCATTCTCCAGTAAAAATCGAAAAAAATCGATCCATTTATAATCTTCGGACAGTTGAATTAATGGATCGTCCATTTTAAAATTATAACAAAAAGCGTAGGTCGTTAGAAGAAGTTCTAGACATGCAAATGCATATAGTATACCATTTATTGACTTTTATTTCCCCTCTATGCGGGAGAAATAACATTAATGAACCAGCAGATATTGGAAAAACAACAATTATTGTTAACCAAGGAAAATCATTCATGGTAAAGACAAGATACACCAGGTCCAAAGAACGCGTACTCAAAAAAAATATATAAATAAAAAATTTTTAACTTTTTTTGAGTACGAGTACTTGTCAATAAAAAAAATAAAATGTATTCCAAATTTATTCAAATGAGGTTTTCGGTAACGTATCAATAAGCTAGACCCATACTTCGAGTTGTACATTACGA
+
OMPMLHEGFEGFGGHJMNRLSIS?A@@AB0'&&&&';;>BGGGKOMHNIKRIRIKSBBCNNOHKNJJJIKKLLOKSJJQJPOSHFCEESSSSKIJLISKISLNKIKPSMKSB?@?@SOJIMBDKJMJFEHSSPSSSPHSIJLJSKSSSSNNHPQOBA==>77:@1)BEHJSNLJQMJSKMQQINRSKSPSSGJJISIIHHJMK?ES77SOLSMMNSLOJJIHNNKM>=89LJIJHIPOQSINOKRLKHQHLLKLKJ77778A?=:HLJHJKNLNSLMHHEHHMSSLLOSS98888@,,,,,GHRSSSSSSJSKSN<=LIIKSIMKNONJIMPLMJLSNMMKKSSMSOISOMSNSSKGSSSSQPLFGEEHSKEBBDCMMJJKMJMLLJKIJNKQOLJJMSRQSM@>>>>ILDDCCICD=SSKSJIONLKIJRLQOKFGFGFJOHLJIISLSPLJHLNGHSKSNLKSJHGCDCBCJLJJSMMKJHIGMJKKKIHIKPLKSHGIGEMIHB:3+++++0--,,-./49;=@ASSIEEMHMMIIMJISNHHGHPJLJFEEDDDFEFISNKLGIIHONOMSPLPEGEGFHHIHINJHHFD?:SSSSOJSMLIJJHIIGRIJFEEDFLNORLFFHEFGGGGDCBBCLJMMMQSGGGLHHFEDEGFEHEMHIHHJFGFHDDEDDDCCDEGCCBDDGHJHIOHEGFFFEPJMSOKSQSSSOSONSRSSSMSSSLKIIKKMIGSOKSKLJSIOKSLMMRJRHHKSSNOOMJIKNJKSOOSNJQLJSLLSSMKSKSSKINPJSMMMJLMMPSSISMRSJIHJKS43333SLMLMOJSIDRSJSOKPNJPNKSSQSKILLINCKKJLILJRLPKONSLPOLOMKQLLNPRPSSHNSPIJILKROSSSJKOSMSNSKNSMKSMMSSPSSSSSISRSLKGOOSIONSOONSNSKNRRSMNSMSOPSOSNSRSQSRKRJKPKNMLMPMLSISSSMROPSJSSSSSNSKLSKPJIOMJKSRJLLLMHJPIQSPSMSMNOSOLSOSOKJSQOKOKLOKISJPOQSLJMOPPLSKISMINPRNNORSMPKNSPOSJMMNNSSISLLJABGMLMOEKJNSJLHHSPSKSSSKSLSRRKNLPJPKLLJKSMSPMSKJOSSOSNSNNQRJOSMSPMOOKQNSJRSSPSSLOSMKSRLQPQNSSNLNMSGKNHLGSCSOLPMSPSJSSQPSKOSMSSROMNSLSJIMSSOLPOLLROSMNSOKPSBMJOIKJNGJLSSIMLKJHJMLRKKLMJKIILSMSIHGGHPSLSSMQNLKHIIQIHI=>IIQSPSLGGFHGGSSMOSSSSMNJLSMMSGKIKNSHJSQ=<;;<HIHEFEDACBADBDCC=332/0*).,((),(&--+*))+1111101125?<?BA@653346<>@FGGDFACDCDA?=>852226656799==:;;:45;::==>@AABC@;/.,,/68:;:221226--455;9776/--,...455699:BBB>=4344<<7553,,,)))))++,-29:::::<BDFDDBB@AABCB@??===<=;;8873100,**))*)),+--;:??=;;98788999998877;<:;;;<CBBBIGB@@@@:::::@C;;<;;?@?@@>>924:;;;;:>>987:=972248:;<=GIFDDC?@?<<??@C@A?>=6663467;:99:<?ABCBEEEDBCCC?@??@A@@A@@?:8888;>@>??AACDDECCCBBDDDGF>=>=;<<?@@ACAA@@@==???=>><3//)*****++-.-----:===>>BACEA=;;;4...;;99998899777677/-&&('')(*...///02222/.)(('+++%%%%(*)''()-/0126..0.10('&&%$%%&%%)(()()0114456AF<?BCEFE?;6645:;;;988779:::51,-20),))5544589:B?C=FEFFECDBC@??>?E?EGKIOFSB@??@BFDFKDFDEDCB=<=:=@@A>>==<><<930.(/-,++1A>ADEFDFEA@?>=?A=>BCBCFJFCB@@@ADEADB??76677CDE@=@@BC@?9///0;=<<5,;=<;<>?BCCHKFDBA+**))6799::==@BCGKNJIGGFHKGEOEFD?====BDCGEB?@@?@ABCHKHOIIHH?@?>;5433979AAFEC88:DGJKLMD::;;>PKFIGBAAAD??>>7;767330,,-)'()*1489;<>?@@ADEEGHGEDEAE@=?@@>=87)((((**1231112342110)*)+223330//,&&%$$$%),.126788;=>==><<;75/,*))''''(+(')***-64,-**+<>>===>=86640-,,,+,+(())*,,,**)''(***+019<<;<<<=BAB@ABEEDDEF=====BIHMHIJHGDE??>>?CCDBACABDDGGEJHEEGFFCEFHHEB@?=>>?A><6678SMKD@@A@?@BBAB@BECB?@DE@?:==>7A;;99;<=>>@@?=<=ABBB22223?;;ABCC?>?CBAA>=72-''(02246666777888888:<5/.---.,,,,,/////01279=?ACEEBBAB@<=<=<5,++,45557>
@1015_45CNXP_4
ATGCTAGCTTTTTGGCCTAATTCTTCTTCTGATGATCGATTTAACCTCTGATCAAAAAGATATACCTTGGTTATATTTCATCTCTTCAACAAGTTTCGTAATGAGCATAACGGCCCTATTGTTCCGATGGAGAGAAGAACCTATGATTAGCTTTTCAGGAAATTTCCAAACGAACAATTTCAACGAAATCTTCAATTTCTTATTTTACTATGTTCAACTCTCTGTATTCCTCTATCCGTAGAGTACATTGAATGTACAGAAATGGCTATAACAGAGTTTCTGTTATTCATATTAACAGCTACTCTAGGAGGAATGTTTTTATGTGGTGCTAACGATTTAATAACTATCTTTGTAGCTCTAGAATGTTTCAGTTTATGCTCCTACCTATTATCTGGATATACCAAGAAAGATATACGATCTAATGAGGCTACTATGAAATATTTACTCATGGGTGGGGCAAGCTCTTCTATTCTGGTTTATGGTTTCTCTTGGCTATATGGTTCATCCGGGGGAGAGATTGAGCTTCAAGAAATAGTGAATGGTCTTATCAATACACAAATGTATAACTTGCCAGGAATTTCAATTGCGCTTATATTCATCACTGTAGGAATTGGGTTCAGACTTCCCTAGCCCCTTTTCATCAATGGACTCCTGACGTATACGAAGGATCTCCCACTCCAGTCGTTGCTTTTCTTTCTGTTACTTCGAAAGTAGCTGCTTTAGCTTTAGCCACTCGAATTTTCGATATTCCTTTTTATTTCTTATCAAATGAATGGCATCTTCTTCTGGAAATCCTAGCTATTCTTAGCATGATATTCGGGAATCTCATTGCTATTACTCAAACAAGCATGAAACGTATGCTTGCATATTCGTCCATAGGTCAAATCGGATATGTAATTATTGGAATAATTGTTGGAGACTCAAATGGTGGATATGCGAGCATGATAACTTATATGCTGTTCTATATCGCCATGAATCTAGGAACTTTTGCTTGCATTATATTATTTGGTCTACGTACCGGAACTGATAACATTCGAGATTATGCAGGATTATACACAAAAGATCCTTTTTTGGCTCTCTCTTTAGCTCTATGTCTCTTATCCCTAGGAGGTCTTCCTCCACTAGCAGGTTTTTTTGGAAAACTCTATTTATTCTGGTGTGGATGGCAGGCAGGCCTATATTTCTTGGTTTCAATAGGACTCCTTACGAGCGTTCTTTCTATCTACTATTATCTAAAAATAATCAAGTTATTAATGACTGGACGAAACCAAGAAATAACCCCTCACATGCGAAACTATACAATATCCCCTTTAAGATCAAACAATTCCATCGAATT
+
HKILIISKOLOSPIKLGJKKSLNSKKJSMSLJSE?>..-..H:;JIHIHGKIFJJSSRJRIKPQOMKMINLNSSKMKMQJJSORSKQSOOLQSSK=====KKFHHFGKOOSRJIPSSOIOPLJSSORSSSMOORLKOKQOSSOSGDHHBC=>95204;;=FDEJHEE@@HEEKIGJMLJHJ=<<;<CBCII0**++.EABGEGIIQNSKHHNSKLSJLSSSLPMINOJKJLMHPJQNKSPLNIJIIOKLIMKIMGHHIIHJHJJSJMIMISSN===FDA<<MJSLSHKOKMKILLLLJSKKIJLHLNKKNNIQMNOLPSOMNPLOKJKMJKHHGFHKOKMMNNHMROJPSSQPKIKSSSNSQLIKLKSLLSMPKLKMSKMRMLRMRJLSSSKLJIISKSMMJLILSKLSKNSHKHGHFFHGHGSOSMPQKPHLKIJHHSNJRJOJILSHHKKSJSSIG:8888879BBAGEFGNHJJJJN;:::756222//0;<>66(((('&&',+.07@@??>>==///006002AACBCBBABCHI66666BBB11112AHHEFGGKHHHDC@C*(((((?BBDHIIGKKLKIEFCEEHGGEDDDFFGFGG9999>>F====>>2,++,,%%*'*--0012//,*/ADEGFIEDDCDEC?CBBBBABAABCDGHHFICCBABHHHGFHFFFFFKLIIMNJISHSMNHIJIIFEGFGLSFFGPGEBB9-?D;;;:MILIMIKGSIHISMSOKHIHSKIJIISMLKJSMLSSPIHIHMKHSKFFDDFHIPKNJSQJSNKOSHIL::55434++*((+,<?BCC@@??@HGMSKMDA@@?@HGS@?===>?JHISSKKIJILNMHGHJFKIKNHIGKOOKINJJKLJIJHIISSLSLJLILLPHHKIHLIOIHPNOLSSGGEDA>>>=;72223?FGIGGLGNHGFHHIGIRPHJKJQIKMSSSKMOMHIIKHHOIKKIHHJDGHHFFEHDEDEEHJSQHSSNSKLIMJOMILSLMOSSKJIKHOFKFDBCIIIINSNHJNSLKIFGFRSOLPQSKQQBCCBBFEEDEJJJILGGDDPLKSRIKJLHKJFHIF@HLJLHIIGFOPSJPMOMMGG889JGHFEIIIKSPLLNKD;99;:;>BABCB@@?;::99,+*(((((()+>FGGGGJHKGJHLPPJLGMJJKJJKNQKLKNJJSIOPNKEEIHFGFHGJSHG?>>=>BCCEGGGLJGJLKKIOLOJKKKHKIKNLJKJNHMHJJGGMHIHFEFHFHEECCEEEEHHEINNNSKSFHDDDCBDDDE5431'(''&(&%%&:<<?A@CIAELGFEFJFHEGFFDCCCBDEE<;
@1016_45CNXP_4
AATCGCAATAATCGGGTTCATTGATATTCCTAGTATAGTAGATGCTATCACACATACAATCATACTCAATTCGATGGAATTGTTTGATCTTAAAGGGGATATTCTATAATTTCGCATGTGAGGGGTTATTTCTTGGTTTCGTCCAGTCATTAATAACTTGATTATTTTTAGATAATAGTAGATAGAAAGAACGCTCGTAAGGAGTCCTATTGAAACCAAGAAATATAGGCCTGCCTGCCATCCACACCAGAATAAATAGAGTTTTCCAAAAAAACCTGCTAGTGGAGGAAGACCTCCTAGGGATAAGAGACATAGAGCTAAAGAGAGAGCCAAAAAAGGATCTTTTGTGTATAATCCTGCATAATCTCGAATGTTATCAGTTCCGGTACGTAGACCAAATAATATAATGCAAGCAAAAGTTCCTAGATTCATGGCGATATAGAACAGCATATAAGTTATCATGCTCGCATATCCACCATTTGAGTCTCCAACAATTATTCCAATAATTACATATCCGATTTGACCTATGGACGAATATGCAAGCATACGTTTCATGCTTGTTTGAGTAATAGCAATAGAATTCCCGAATATCATGCTAAGAATAGCTAGGATTTCCGAAGAAGATGCCATTCATTTGATAAGAAATAAAAAGGAATATCGAAAATTCGAGTGGCTAAAGCTAAAGCAGCTACTTTCGAAGTAACAGAAAGAAAAGCAACGACTGGAGTGGGAGATCCTTCGTATACGTCAGGAGTCCGTTGATGAAAAGGGGCTAGGGAAAGCTTGAACCCAATTCCTACAGTGATGAATATAAGCGCAATTGAAATTCCTGGGGAGTTATACATTTGTGTATTGATAAGACCATTCACTATTTCTTGAAGCTGAATCTCTCCCCCGGATGAACCATATAGCCAAGAGAAACCATAAACCAGAATAGAAGAGCTTGCCCCACCCATGAGTAAATCTCATAGTAGCCTCATTAGATCGTATATCTTTCTTGGTATATCCAGATAATAGGTAGGAGCATAAACTGAAACATTCTAGAGCTACAAAGATAGTTATTAAATCGTTAGCACCACATAAAAACATTCCTCCTAGAGTAGCTGTTAATATGAATAACAGAAACTCTGTTATAGCCATTTCTGTACATTCAATGTACTCTACGGATAGAGGAATACAGAGAGTTGAACATAGTAAAATAAGAAATTGAAAGATTTCGTTGAAATTGTTCGTTTGGAAATTTCCTGAAAAGCTAATCATAGGTTCTTCTCTCCATCGGAACAATAGGGCCGTTATGCTCATTACGAAACTTGTTGAAGAGATGAAATATAACCAAGGTATATCTTTTTGATCAGAGGTTAAATCGATCATCAGAAGAAGAATTAGGCCAAAAATACGTACGA
+
JLJONSLNSMSQJKIHIPSSNJLKMKISSSMHFFEGSMNOIIMKHSJSLOSMMNPOSIJKNKHJNSDHMJNKMJKMKOKOQDKCBBBB@D<556@HMKQKFSLSKKNJIINSOLKSLSKOSKLNNSPLSJSQMS98889DEFEGKJKMNSPRPSISSMSOSMMNHKOSKJMKJSPSIFHGFHGA@@FDEFLJGHJJJJIFILMNSMKHJLIHNLLSLMLLRNSKJJHJGSDSHIDCCEGEFIIKMLQIJKNSISISJJPSLHJJLLNFEFJSSSNSRSMNSPIPSSKLSLSRKRQSMOKKSLSNLSOSSSSNSMNKLPSJSPJLRSDDCDADGLLSSSJQSMGOLG>PHSLOOSJOSMMPQKLPOMKQPKLOSKSKSLPIRSRPRSNJSIJCABBHHHSNSSLSSSQIFHFEIHKJLSKSNQSOSPLSNKMPRKJRIKLLH001>>@IGJJQLSSIMKNMSSOPSIHKINLQRSMNQKKSSLSKMNSLMNKJHPMNPSSJMMKNNOMJLSNOJLPIOLMJJNMNLSQPLKOOHJHLISJLSMOSMNKPMHMOSSSKOIKGL?M@??@A@@>>?<<=))))-.&&)))+<=SMINMHGB>??AAA@BDDEGEECD;S87768004111600DCIGQJJJJJLJHHHIHEGEJSLJJJHHGEEIKLLHIRKIIJGLMKSPQKONGIIJSSMIKJJSLINPLOPLMHOIMNNMQNSSMOOSKLLIJ765564.-)6))))MB>>>>IKMGI98988>6550011244;:9<<DCJGSIIKKCLQJIF84445CDEEHSLQSJSGLOMQMMKKNMKONNQLRJOMMHIOJNHMSLEFKKSEHEEFHSFFEFCLHKLJMPNLGKEBDEBDPSIJMIFLJFFGA>>:94(((((<AA;87A@AGHHJQQNJRSLJMJNSIKSLRSSLSMMHISNLKKLKHKJNLSISMHOPDE=BJHKNNIL;::;?DFE--...1>>LJKOLHMHKJGIQJHKJJPMMKN:8889LSQKRNMKMKNILSLSSSSKLOSRHNIILRIGJMNSLLSJMRSKNLIQJKFHHJMSQHLNMNLKSKNIHIKIKSIKLIIILSJJSKQMFEHHJMNSLLLJMKNRJKSKPGIJEHGMKOSLJNNINSSJSJHNLSLKSSNJLSSNPSSNSSJPLLSKKSHLLSGG>>>@:999:>>>>>@=?ALMPSLMJLSIMIIGFC@AB@A@@CADFEHJKKJS;::::EJOPNNBC>;::;HGJKRISIMOSSJNJLJMSPHMIGMKOLFKKKIKNOSKEJFKLKLJKGJLSMGIFGSNQMOIMKPLKKKSSLLNQSQLNSSRLRPMSLKIMLNSRMLNNPONQSIJKHNKSMSNOLRKMJMJMLIJKJKS;:::;JKGBAACEKNOSOSMSNLKMGSMKROSIMIKJIK
@1017_45CNXP_4
GGCAATGCAAGGGAAGCCATCGATAAAATAGTGAACATTGTAAATATTTTTGGAATGGAGATAGCCATTCCACCCATTTCATCAAGATAAACAAGCCTAATTCTATCATAACTCGTTCCTGCCAAGAAAAAAAGTGCAGCGCCAATAAATCCATGAGAAATTATTTGTAAAATAGCTCCATTAAGTCCAGGATCCGTTATAGAACTAATACCTATAATTATAAAACCCATATGAGATACAGAAGAATAGGCTATTCTCTTTTTTAAATTACGTTGACCGAGAGATGTTAAAGCTGCATAAATTATTTGGATTGTACCGACTACCAACAACCAAGGAGAAAACATAGAATGAGCGTGGGGTAATAATTCCATATTGATTCGAACCAACCCATAGGCTCCCATTTTTAATAAGATTCCAGCGAGAAGCATACAGGTACTGTAATGTGCCTCACCGTGGGTGTCAGGTAACCAAGTATGTAAAGGTATAATCGGTAATTTGACGGCAAAAGCAATAAGAAATCCAATATAAAATAGTATTTCAAGTGTAACAGGATAGGATTTATTAGCTAAGAGTTCTAAATTTAATGTTGGTTCGTTCGAACCATATAAACTTATACCTAAAACTCCTATTAATAAAAAAATAGAACTTCCTGCCGTGTACAAAATAAATTTTGTAGCCGAATACAGACGTTTCTTTCCACCCCACATGGATAAAAGTAGATAAACGGGAATTAATTCTAATTCCCACATGATGAAAAAAAGTAGAAGATCCCGAGAAGAAAATAATCCTATTTGACCGCTGTACATTGCTAACATCAGGAAATGAAAAAATCGGGAATCCCGAGTAACTGGAAAAGCCGCTAAAGTGGCTAAAGTAGTAATGAGTCCGTCAGTAAAATAGTTCCTATAGAAAGTCCATCTATTCCCATTCTCCAGTAAAAATCAAAAAAATCGATCCATTTATAATCTTCGGACAGTTGAATTAATGGATCGTCCATTTTAAAATTATAACAAAAAGCGTAGGTCGTTAGAAGAAGTTCTAAGATGCAAATGCATATAGTATACCATTTATCGACTTTATTTCCCCTATGCGGGAGAAATAACATTAATGAACCAGCAGATATTGGAAAAACAACAATTATTGTTAACCAAGGAAAATCATTCGTGGTAAAGACAAGATACACCAGGTCCAAAGAACGCGTACTCAAAAAAAATATATAAATAAAAAATTTTTAACTTTTTTTGAGTACGAGTACTTGTCAATAAAAAAAATAAAATGTATTCCAAATTTATTCAAATGAGGTTTTCGGTAACGTATCAATAAGCTAGACCCATACTTCGAGTTGTTCGATCGTAA
+
SSSMGHEHC>=9984543445BDEEJJSRNLJSLSSKSSMLIOPPSKJSRMFGGGKMQSRQSSLMQSSISLHKIMSSNHDFJSJKRSSNPLNOJSSSSMSLSSKJKPOJMKOLNNSSROLMQNHLISDSSFSSSOSMNLMSOLNRSMLSKOSOMNSOLMSSMPISLSSOOSNNSSSMMLSKSPNNOPSPSLNMMIRSNMNSJSSSJJLRSRKSSSMMSLJQKMSQSSSSOKLNNSSSSPSMLNLSSKKOKNSMJRRPKSKNIISSMSSLQMMSMLQOMC@ABJIKRKLLNSSSSRRNPNNQSSKSMMOQOMSKSQLQRNJRLQSRMJLMSSLKPQNJOKSQNLMPLOMSSMSMSSOSNJLJKLMSJLROKSSSSQKSSMPKSNIJJJJJJSJSSSSKIGIJJSSKLSMSSLMMQOLSSRJSLPSSJAA@@ABBIINJKIGLLSLLSPSNKSMJEHSIJNMMFHKNKHSMMSMJGHGKGJHSSSKNLMOONPSPESRKOSJIGKKJKQSOEEEEEORSOIPIIJNJIQLSSKMJSIQOSHIHIGNMLNKMLIKKSKIOKORKSPMKNGB6100//(('':>ESEHGHIIJF@A@AAFIIISLLLNSOKMSJSMSMOSPSMJIJKLKOLIKIJQOKISIHEDEJGGGFEGEEJSMMJJIGHIEEGNHJLINOKJSSJSJNKSNNNSSKMILKIB?AC0.5..@H<8HJJIGHLIIOMSSHKMORSNMJLJNSSMIRHOHRNKQMOOSKSOJMMSIAFCCSKC?<<>>DEIHOOECDLHJOLKSSJKJMMKMIMNIMSSHKHIJHKJHSJLSSLHP00000000RLFFDGA@@@BJLKSPSJSSKHNSILHHGGGNMJJJJJJGJPMMJPJMIQKLKMGEC444&&%%%'')))))*/0422220++***+0056@EDDCDGF?=>=<8212113C==CAEFGIJO@AAASSSIKGIIIQSRSOMQPIKIMLHINMJKOSLJSKSGSJPLLKHLJIQSSHIKGAINMSKLNILSMJSSSQMSPHHKOIGFGDJOPSRSSMLGRMOIJHGMMJNOJJJQKOJSKJSLGKKLQSMS;8877?;55==<CJD@FGIISKMKJKGGKKRPKMLJNLLMQKKLIJLNPLKSJLMSSSSPSJLLLKKGKISOMJSKJHHKSJOIQOSQIMSMOSSSSNMSMMHJHEEEEJKJIJMKKIGGGGEDDEEHGJGFIG@BDEJJIIIKGFIFFJICGKKMHIGHHKIKFCDBMSLKCABBAIIHEDDCDCDEBFBCB@CEHSSQSCCBQIGJPIJKHMHJKHIGKLDDEDDHCCBABIIKDDCCDIHIILJMKHEEFFGDCDDDGGFGFEGCEEIFGLIILHGGGEFEE
@1018_45CNXP_4
GGCAATGCAAGGGAAGCCATCGATAAAATAGTGAACATTGTAAATATTTTTGGAATGGAGATAGCCATTCCACCCATTTCATCAAGATAAACAAGCCTAATTCTATCATAACTCGTTCCTGCCAAGAAAAAAAGTGCAGCGCCAATAAATCCATGAGAAATTATTTGTAAAATAGCTCCATTAAGTCCAGGATCCGTTATAGAACTAATACCTATAATTATAAAACCCATATGAGATACAGAAGAATAGGCTATTCTCTTTTTTAAATTACGTTGACCGAGAGATGTTGAAGCTGCATAAATTATTTGGATTGTACCGACTACCAACAACCAAGGAGAAAACATAGAATGAGCGTGGGGTAATAATTCCATATTGATTCGAACCAACCCATAGGCTCCCATTTTTAATAAGATTCCAGCGAGAAGCATACAGGTACTGTAATGTGCCTCACCGTGGGTGTCAGGTAACCAAGTATGTAAAGGTATAATCGGTAATTTGACGGCAAAAGCAATAAGAAATCCAATATAAAATAGTATTTCAAGTGTAACAGGATAGGATTTATTAGCTAAGAGTTCTAAATTTAATGTTGGTTCGTTCAAACCATTAAACTTATACCTAAAACTCCTATTAATAAAAAAATAGAACTTCCTGCCGTGTACAAAATAAATTTTGTAGCCGAATACAGACGTTTCTTTCCACCCCACATGGATAAAAGTAGATAAACGGGAATTAATTCTAATTCCCACATGATGAAAAAAAGTAGAAGATCCCGAGAAGAAAATAATCCTATTTGACCGCTGTACATTGCTAACATCAGGAAATGAAAAAATCGGGAATCCCGAGTAACTGGAAAAGCCGCTAAAGTGGCTAAAGTAGTAATAAATCCCGTCAGTAAAATAGTTCCTATAGAAAGTCCATCTATTCCCATTCTCCAGTAAAAATCAAAAAAATCGATCCATTTATAATCTTCGGACAGTTGAATTAATGGATCGTCCATTTTAAAATTATAACAAAAAGCGTAGGTCGTTAGAAGAAGTTCTAAGATGCAAATGCATATAGTATACCATTTATTGACTTTATTTCCCCTATGCGGGAGAAATAACATTAATGAACCAGCAGATATTGGAAAAACAACAATTATTGTTAACCAAGGAAAATCATTCGTGGTAAAGACAAGATACACCAGGTCCAAAGAACGCGTACTCAAAAAAAATATATAAATAAAAAATTTTTAACTTTTTTGAGTACGAGTACTTGTCAATAAAAAAAATAAAATGTATACTATATGCATTTGCATCTTAGAACTTCTTTAACGACCTACGCTTTTTGTTATAATTTTAAGTGAATGTCATTAATTGGACTGCCCAAAGATTATAAATGGATCATTTTTACTGGAGAATGGGAATAGATGGACTTTCTATAGGAACTATTTTACTGACGGGATTTATTACTACTTTAGCCACTTTAGCGGCTTTTCCAGTTACTCGGGATTCCCGATTTTTTCATTTCCTGATGTTAGCAATGTACAGCGGTCAAATAGGATTATTTTCTCTCGGGATACTCTACTTTTTTCGTGGTGTAGAAATCAAGAAGAATTAATTCCCGTTTATCTACTTTTTATCCATGTGCAGAAACGTCTGTATTCGGCTACAAAATTTATTTTGTACACGGCAGGAAGTTCTATTTTTTTATTAATAGGAGTTTTAGGTATAAGTTTATATGGTTCGAACAAACCAACATTAAATTTAGAACTCTTAGCTAATAAATCCTATCCTGTTACACACTTGAAATACTATTTTATATTGGATTTCTTATTGCTTTTGCCGTCAAATTACCGATTTATACCTTACATACTTGGTTACCTGACACCCACGGTGAGGCACATTCTGTGTTATGCTCTCGCTAAAATATATAAAAATGGGAGCCTATGGGTTGGTTCAAATCAATATGGATAGTTACCCACGCTCATTCTATGTTTTCTCCTTGGTTGTTGGTAGTCGGTACAATCCAAATAATTTATGCAGCTAAATCTCTCGGTCAACGTAATTTAAAAAAGAGAATAGCCTATTCTTCTGTATCTCATATGGGTTTTATAATTATAGGTATTAACCCTATAACGGATCCATGAATGGAGCTATTTTACAAATAATTTCTCATGGATTTATTGGCGCTGCACTTTTTTTTGGCAGGAACGAGTTATGATAGAATTAGGCTTGTTTATCTTGATGAAATGGGTGGAATGGCTATCTCCATTCCAAAATATTTACAATGTTCACTATTTTATCGATGGCTTCC
+
KOONKSKQSSSSLSKNSJOSLSSMJMRJJMOOSSQJKSLSMSSRSKSOQPSSHSPSLKSOLMONLONHJISKMSLJMSMECC?ABFEEHLKNSNRPJOPLIHIOOHKLSPMMKMFJLNLSOLMKPNNKQMJSSNSSSSJOLKSKLOLNSJOMSRMSRLSQOSKSSQNSKPLNLQOQOQPMLONC??@SGFSLJLPLSJPKJJLISKNQSSRORSNLJSLSSLLNOMSMNSSSSPSQSNSSIKKLNNKOSPLSPJSNPPSFLNLMSJMSPNOLILJSGIGIGKJLSQSNSSSLSSNOOSSQSSOKNSSLSRSJSPQJSQMPSIMSLRSJOSNLSNOQQRSSOPPOMIPMSLJMMNKLMSMLLQSQSPJMLSJKOJJNNHINPLLMSSLMSOSNOOLSLKMKPGSIJMIHMNNMSGMMSMSSPIKNKKSNLKQLLLMSSOSMSJSSOLNSLQNLQJLSKSOKJHSRSMSSJMSORNSIMILHPLSMKJIKGFHSMJNSSRNSLISJISSMMRNILFEFGRQSLHKJNSSRNSSKPKJGJHHLMLKLKLSSSSSPNJNKPMNSPMSNMKSPNRJQSSQLPJQMLSMQSMSI=>887665)%%%%&'%$$)/88:88:=@B?@BNOKKHRJGMINHD>=@B999;CCJHGLHFGEEFDEEFFIEDHQKMIMNNNNMHD?@=66<<;>.+(&&&&')89935A@ADB?CGFGEDEFEIJJRIFEGEFGDDEDCHFGKLIGGFFGJJOJSKSMSMMLHGD@LSSSHFBABA=9766778GKSPQKSSLQSKSNKNSPMPMOIMILISSKNSSKSSKMNHGGGFGFGKSHDBEFDDC<<=:9E;<FIA?@??DEFJJHKSOMMLLJNJMSPRIPSNSSPQNNISMNMOEDCDEMLILSPSINKLSCCDDCLPSJRJIIKMJSLSSSHLJKNSRSQMKIJLSNSISIJLPHGCJKSSSSSSLLISIISKHRRKILOSIINKKMSMISSORJOLNKOSJSSLRMH?BFB@>?@JOHGGIJINKOSSKMLJILJJKNMKIQKKNLKMSNINKJJMLMLSLSSMOSSLISSOLKLKOHKSSSK>>:987734445F2+>>@DDKGJGJIKKFEFDDEDEGCDEDILLLNNSLJPMNJJPJSPH???>@JIKSSOPPSILSSSKSKSNSJOSPSRSKNMONSIOMLLNQMJGISSSIGLBBKKJLHNJSPLNHPLMQKMIJLSSSSILNIJNMKIFKKJLJJSSSJSPJSPSKSECCCDIHHKJHA>>>>IFFFC>GFMSIMIHIHKOJRLIMLPNJFJFKDAD?=>765331*''''/+++.)+2:;<=?FC?8554<AACCBDAB>;:))''&'&&$$%'&(**++,,,-,,-.54(((((6532+***'('''&&&&++,7;;;<ABDCCFJIKNHEDB>=>?EHF<;;;<GKKHGIEHDFGEFCA?;8753344789:;<=752/)))'&&&(*(00133:4C@>?<;=>;;<700/./5443--54799<2,)))*.,,,3700002EFFBEFBBBA>??@>@?>=@A>@?:9751/0,*(34439776,,,,/@>HHJ300+,,,,//..*)****,//./-/8;;;;=@46EC?BAB=8977755?@@?=:8-&%$$%+&,----.8>?=<<<=EFDDEGHGGCCBA@<:899:;98870.../01259;AAFFMGFFABA?>?@>99997899<ACCFEEEB@B@32222))))('&%%''(()/0268898888889::9:?@>>=>>><;;:31,,,+*('&%&&&//023335889:<<CEHHGGHECCEEBBA<788<>?@KHJGIFCGIMJSGBA0/..0.8?><64)*?@AABDEHGHFGFFEFIB??=::6555554332233)(&&&%&&&&((%&&)((&&'),-,,,+++32369;=BCBB??<?@>?????@////0;9:::3.+*(&%%&'*,+.46679<?AA??>>>AD@CDDDEDBEDCCA@A@@<>;::;<@CDE?<87/)*.-,,-,,,+***'$###$$$&''(('''''(.1233589999776777::9;<>?FEBBABABABBAAAABBCBBDDDBDCBA@AA>=;:44.)('%$$$%+01))((((&%$%&&(35;<><=@C>:A?@B@EECFJHKEED@??@?C><=<=>?====?A><;:CBA?=>@ADB@@@=><;<;;?>><:8767<BAACDDBCB@ACCCABDEDEGIDECDDA?>=;<<<AB?>9911::;86779844412>A@AA?==<;7/-.6578:;;<;;;;75
@1019_45CNXP_4
GGCAATGCAAGGGAAGCCATCGATAAAATAGTGAACATTGTAAATATTTTTGGAATGGAGATAGCCATTCCACCCATTTCATCAAGATAAACAAGCCTAATTCTATCATAACTCGTTCCTGCCAAGAAAAAAAGTGCAGCGCCAATAAATCCATGAGAGATTATTTGTAAAATAGCTCCATTAAGTCCAGGATCCGTTATAGAACTAATACCTATAATTATAAAACCCATATGAGATACAGAAGAATAGGCTATTCTCTTTTTTAAATTACGTTGACCGAGAGATGTTAAAGCTGCATAAATTATTTGGATTGTACCGACTACCAACAACCAAGGAGAAAACATAGAATGAGCGTGGGGTAATAATTCCATATTGATTCGAACCAACCCATAGGCTCCCATTTTTAATAAGATTCCAGCGAGAAGCATACAGGTACTGTAATGTGCCTCACCGTGGGTGTCAGGTAACCAAGTATGTAAAGGTATAATCGGTAATTTGACGGCAAAAGCAATAAGAAATCCAATATAAAATAGTATTTCAAGTGTAACAGGATAGGATTTATTAGCTAAGAGTTCTAAATTTAATGTTGGTTCGTTCGAACCATATAAACTTATACCTAAAACTCCTATTAATAAAAAAATAGAACTTCCTGCCGTGTACAAAATAAATTTTGTAGCCGAATATTCGACGTTTCTTTCCACCCCACATGGATAAAAGTAGATAAACGGGAATTAATTCTAATTCCCACATGATGAAAAAAAGTAGAAGATCCCGAGAAGAAAATAATCCTATTTGACCGCTGTACATTGCTAACATCAGGAAATGAAAAAATCGGGAATCCCGAGTAACTGGAAAAGCCGCTAAAGTGGCTAAAGTAGTAATAAATCCCGTCAGTAAAATAGTTCCTATAGAAAGTCCATCTATTCCCATTCTCCAGTAAAAATCAAAAAAATCGATCCATTTATAATCTTCGGACAGTTGAATTAATGGATCGTCCATTTTAAAATTATAACAAAAAGCGTAGGTCGTTAGAAGAAGTTCTAAGATTTAAATGCATATAGTATACCATTTATTGACTTTATTTCCCCTATGCGGGAGAAATAACATTAATGAACCAGCAGATATTGGAAAAACAACAATTATTGTTAACCAAGGAAGTAGTTCGTGGTAAAGACAAGATACACCAGGTCCAAAGAACGCGTACTCAAAAAAAATATATAAATAAAAAATTTTTAACTTTTTTGAGTACGAGTACTTGTCAATAAAAAAAATAAAATGTATTCCAAATTTATTCAAATGAGGTTTTCGGTAACGTATCAATAAGCTAGACCCATACTTCGAGTTGTTCGATCGTAAGGTGCTGTTCTGATTCAAAGGTTCGGTTGTTT
+
KMSMSLNOMKISQMSNMOJJ-++++.;34///...33C510111FKKJQKKMSSKMILIGED>;;955JRJKLJSFEGGASSQSNSNJMLSMNPOMLPMLKPMMJSNSMPNQSSGJMSKSLSNOKSKJID<SLIMIIHGGIIKFFCBAEEIJNNOSPMOLMOJJIOJLMLNMIIMLKHSNHMOSLJQSKONNIPQKSNPHIMIQSPMOJPMSSLSNSSRPJQLQOOIKSHLSNMSNSOSDBD>55KIIINIOMSLMJJSB>DBJJOLRPSSQSONLSGIFLIKELPSOPMOPKSNJNSSSKLSMMSSPRJKPSKNJSOSOSJQGDDIIKSMOSIQJKMLORQSOLRJSRLNSONSMMSLKSHPNMJSJNNPKKLNOPSIHKSLOSHSNIHHHSMJRIFJIGHPJIJHJKNLSMNKMLIKLOLKOQSQPNSKRNLMLNSKIKKOSSKSONMPKKLJOHILLJIKJIJOOLLSMKSIHLHMIOPILGJHHMHHJHFIKSLJEDDCCGLINJLGHKHGKINIIGHGIJIHJKIJGEDEFGIIDCA@ADCDDDGFFJFFEDDFHRIIFFEIGIHHHHHFGHHISKLJLPJJIOOMOILPLSHOLHJOHJSQQMSKOLMJHJLKJJNSMMLSLPOMSOHFPHSSSSNGKLJJOLKHJSMJQMMSJJLLEBCBACJSSNHFGMH<;;:2--'$$%%(++)***)09:GIJIRIQKMLPHJINMJLIJHMSSKKSMSJQHKPSLKMIQPLLMKSKQKNLPFEGBHSSROIGHHLHLNGHD@FISOSNKLSSPLKRLKJIJPSMHKIKHJPNLLJJOSHLIJIGJHKJSSSLF;>>****+52.,+('((&&''?CEEFGHLJKKGMNGKJJRSLKSRPKSPKSSIQSSONMSKJJKKNIJLGJMJNOPHSJISKJNSJJJIMMMJMOSJHI>HGIDDJMNOKMKKGGSHLIIFAILOSSLJJJJGPJJPRMJLNSKOSKMPLLQHSSOKOLLMJIPPLLMNSLOISGSLMIJNSNSJNQMHKLOPSKOJJHINIGHIFHKKJHKFGBAC@;9751+')-29DFEGGMIIIKJSNHMLMOSOKIHFLRIIIK;KFC:BCDFESSJSKSQJPSKKOKQSNLKJKPOONLNMJLMSSOOMSKKKKHHLQIKQJSKLOSQHMJJRK<A1+&&&&'(1117FJRKJKIKHLFEGGIJHKNIHHGDHFGFGFIGGFGHHFFEFKSSLSHIIGINMMJGALJJHEHHPIGFFGHRLSPIGIC@1111110111E99988::CKNIJGEFJSLLGMKJJLHJKKPKLIGLIJGJHFEIFHQPEDFEFLIKIIMJJGHGIIGDCDBDIGGGHGHFGFGEEGJL?<<;9:;:9==@@@C@ABBC??<<00001=>>???@ACC=.
@1020_45CNXP_4
CGTACGTATTTTTGGCCTAATTCTTCTTCTGATGATCGATTTAACCTCTGATCAAAAAGATATACCTTGGTTATATTTCATCTCTTCAACAAGTTTCGTAATGAGCATAACGGCCCTATTGTTCCGATGGAGAGAAGAACCTATGATTAGCTTTTTTCAGGAAATTTCCAAACGAACAATTTCAACGAAATCTTTCAATTTCTTATTTTACTATGTTCAACTCTCTGTATTCCTCTATCCGTAGAGTACATTGAATGTACAGAAATGGCTATAACAGAGTTTCTGTTATTCATATTAACAGCTACTCTAGGAGGAATGTTTTTATGTGGTGCTAACGATTTAATAACTATCTTTGTAGCTCTAGAATGTTTCAGTTTATGCTCCTACCTATTATCTGGATATACCAAGAAAGATATACGATCTAATGAGGCTACTATGAAATATTTACTCATGGGTGGGGCAAGCTCTTCTATTCTGGTTTATGGTTTCTCTTGGCTATATGGTTCATCCGGGGGAGAGATTGAGCTAAGGAATCAGTGAATGGTCTTATCAATACACAAATGTATAACTCCCCAGGAATTTCAATTGCGCTTATATTCATCACTGTAGGAATTGGGTTCAAGCTTTCCCTAGCCCCTTTTCATCAATGGACTCCTGACGTATACGAAGGATCTCCCACTCCAGTCGTTGCTTTTCTTTCTGTTACTTCGAAAGTAGCTGCTTTAGCTTTAGCCACTCGAATTTTCGATATTCCTTTTTATTTCTTATCAAATGAATGGCATCTTCTTCTGGAAATCCTAGCTATTCTTAGCATGATATTCGGGAATCTCATTGCTATTACTCAAACAAGCATGAAACGTATGCTTGCATATTAGTCCATAGGTCAAATCGGATATGTAATTATTGGAATAATTGTTGGAGACTCAAATGGTGGATATGCGAGCATGATAACTTATATGCTGTTCTATATCGCCATGAATCTAGGAACTTTTGCTTGCATTATATTATTTGGTCTACGTACCGGAACTGATAACATTCGAGATTATGCAGGATTATACACAAAAGATCCTTTTTTGGCTCTCTCTTTAGCTCTATGTCTCTTATCCCTAGGAGGTCTTCCTCCACTAGCAGGTTTTTTTGGAAAACTCTATTTATTCTGGTGTGGATGGCAGGCAGGCCTATATTTCTTGGTTTCAATAGGACTCCTTACGAGCGTTCTTTCTATCTACTATTATCTAAAAATAATCAAGTTATTAATGACTGGACGAAACCAAGAAATAACCCCTCACATGCGAAATTATAGAATATCCCCTTTAAGATCAAACAATTCCATCGAATTGAGTATGATTGTATGTGTGATAGCATCTACTATACTAGGAATATCAATGAACCCGATTATTGCGATTA
+
FEFCEDGEFGDEFCDHEFJSLMOKSMSKMIKLPOLSSONMKJMPSMMSPNOIQHHGMSNLMMKOIKJLOLOSSSSSOSMKSHKJJSNQNSLLJPIKKNSLSKJGHGFJHKSMKKMNINKSNLLJKLLLKMKLLHOPNKSMPRNSJNHRHMH?2-++2*)))*ELJKSMKLOJGCGJJIDHFIMMOHJMKSSJSSKHEDDSQLILJSKSLOMSKLMLQIMQJLMHJSLINJIIKRMOJOISMQMLLLFHIJHKHHRKISHJJLGEIIJKIIIHHKIMJSSKNLHKFFG=<<10/-,,,/4HQMLIIHISIMKKIMJILMSKSSSLSPSSHKJIIJGEDCEIGLLJHIHCIGKJLKLSKIHMKLMGJIHHGNPSRPQSQRQLSSKLIKJSSNHJRHMONNIJNLNIJMLKRMLKJKJLGJFFGFLEFEHGFFHHIHHHGHJHKLKHKNKOJJHHIKJMKGJKKMD>CD??@>>@HLJSLMHJJMPKGLGKKJMSJJJPMHOGGJJGKGGGHHD@@??>221//0+*,-.+,,&'******+9=?AEIIJJJIHGKGEGJGGILQSHFEEEED/--5,;BIGGLMHKJKLJJGGDDDFEFEGFGKIGHHGFFGFEGKIHNKJKJMMGGKI1CI4DFDHJIIIIFAILIJSKSIIIDJJMHGEDJIJJJGHKLSPPSRMJSHHKNOMKKJKJHJNIJKIDCCD>AIHF?>>A?CDKNQKIJJKKIIIGADI?=<:EHQSHQIJHJJJJJJJJIHHOLG>>BHHGEFJIMKOSJLGSSHGGFHLJFGJINJQLMNKHHKNLPLMJKIJIQKJLJLHLHHSLIMOSKMIHIJGLKKHMILQKMSOSJNEGDFFIKHGGSKNSJJJLMJG>?=::::99:,+++,39100113333=AEFGOLKMKIOLSSSMLPRLJMLJNLJJJOLJKMIJSSHJMFFGFFIGGQGLIJHIHOHIHJGOSLKINPOJMIHHJIJJHKJHGGFLPNLPLHLIJGGESSRISONNIIHJIJSGJHLNQNSJQJRILINSMGMMJLSLNNKSQSNIIHPJSIJSKNJRJPPOLSKGNMGGJJSOSKSGNQSSSSROMSSDCCCDEAJOQMHFCHFKKPSRMSLPSNIMNJIMSKKJMPSPMNPKNIGFF9929<<?B@ADDHMNSKKLQNKONSPSMSPOSQRIRNMKLKNKLINSMSRSKFG?99MIIKKMKSLSMLLHLHLLSOGFKPKKKSOIBHG8JKJMOOJJQSPMMOLMNOLNSSMISLOSSMMSRNJHJHIOJLRQGNPMKLNKROSQSPPKMJLJMOLPMOPNSSSRSRKNIKHSIMNJJJJJ>78IJJPILJHIJSLMKLMIKOGIJJSFGFGIKMOLSJJLOPPRJILKOSNOJNSLQIJQSIMISQNHJKMRSJMKHJGHJMPHSKMKJSLKH
@1021_45CNXP_4
ATGCTAGCTTTTTGGCCTAATTCTTCTTCTGATGATCGATTTAACCTCTGATCAAAAAGATATACCTTGGTTATATTTCATCTCTTCAACAAGTTTCGTAATGAGCATAACGGCCCTATTGTTCCGATGGAGAGAAGAACCTATGATTAGCTTTTCAGGAAATTTCCAAACGAACAATTTCAACGAAATCTTTCAATTTCTTATTTTACTATGTTCAACTCTCTGTATTCCTCTATCCGTAGAGTACATTGAATGTACAGAAATGGCTATAACAGAGTTTCTGTTATTCATATTAACAGCTACTCTAGGAGGAATGTTTTTATGTGGTGCTAACGATTTAATAACTATCTTTGTAGCTCTAGAATGTTTCAGTTTATGCTCCTACCTATTATCTGGATATACCAAGAAAGATATACGATCTAATGAGGCTACTATGAAATATTTACTCATGGGTGGGGCAAGCTCTTCTATTCTGGTTTATGGTTTCTCTTGGCTATATGGTTCATCCGGGGGAGAGATTGAGCTTCAAGAAATAGTGAATGGTCTTATCAATACACAAATGTATAACTCCCCAGGAATTTCAATTGCGCTTATATTCATCACTGTAGGAATTGGGTTCAAGCTTTCCTAGCCCCTTTTCATCAATGGACTCCTGACGTATACGAAGGATCTCCCACTCCAGTCGTTGCTTTTCTTTCTGTTACTTCGAAAGTAGCTGCTTTAGCTTTAGCCACTCGAATTTTCGATATTCCTTTTTATTTCTTATCAAATGAATGGCATCTTCTTCTGGAAATCCTAGCTATTCTTAGCATGATATTCGGGAATCTCATTGCTATTACTCAAACAAGCATGAAACGTATGCTTGCATATTCGTCCATAGGTCAAATCGGATATGTAATTATTGGAATAATTGTTGGAGACTCAAATGGTGGATATGCGAGCATGATAACTTATATGCTGTTCTATATCGCCATGAATCTAGGAACTTTTGCTTGCATTATATTATTTGGTCTACGTACCGGAACTGATAACATTCGAGATTATGCAGGATTATACACAAAAGATCCTTTTTTGGCTCTCTCTTTAGCTCTATGTCTCTTATCCCTAGGAGGTCTTCCTCCACTAGCAGGTTTTTTTGGAAAACTCTATTTATTCTGGTGTGGATGGCAGGCAGGCCTATATTTCTTGGTTTCAATAGGACTCCTTACGAGCGTTCTTTCTATCTACTATTATCTAAAAATAATCAAGTTATTAATGACTGGACGAAACCAAGAAATAACCCCTCACATGCGAAATTATAGAATATCCCCTTTAAGATCAAACAATTCCATCGAATTGAGTATGATTGTATGTGTGATAGCATCTACTATACTAGGAATATCAATGAACCCGATTATTGCGATTA
+
HHHHHIOKLFSKSKIFFELIONLOSHINIHMLJHFED@@@ADIPLNSPNSSQHMJIKLMLMLMHKSSPLHNHIIHJQOKQJINJIIJMKSHFGOLMGFGGFHKNIHSIIJJKKJMKQPPSOLPSSILSF<<;<999<?D>=?IKHPKSPOKID@<0////@CGHIIIFGEEEGGKKEFJJKHMHFDGGIJI;824:BAEDCCCCRILSILGFGHFJISMKLMKIOHHGIIGNJLILLSOSEEGCDCEFKIJGHMHGGDFFGJIHHHLHHGFIHJGEDDDDAA@>=0/669<966556>HGIGIKHHHHHGIHHGPGPJJSRKIJRIKIMHHGEFFGHHLMIFFFHEIHILPSRSJKILOJKJGDCCEGJIGHHJMKMJHKKHOISNLNSPLJRHHHHIOPJHIHLINMJIIIJMNGFGGFFFFFIFKGGHHGIGGGFJHGKHIKIJKIGGIHHSKKIJJEBB????????LIKLKOKKJMHHKGKJKILIECCCCFQDDDIHEDGEDGCEFGLSIIGHHIGHJEEGFFJLMKLQHFIGGJGHKLKJLJKJKHKGEDDCDEGMGKHIKHJ@@@=2CEFFHLRJJJNJNSIIHHFIGIGKISJJHJIG@???AEGFLIFGKMHHHHLE?<((@@FFA?>82/5:ABGJJIHGKIHHJRKIFFILJJGKHQSSEFEFA=>HLSNNLQJLKJMGJC@>BCG?SLLLGGGIGGEJHHKMLHQKNOLIIGFE=4/56NHHGGGJHIJSSOSIGORRJJIGKMLLOMOSKRLJSIJKHCEDCDSNQSRLNKKSLLGHFHRSSLSBCBHFSMHLNDDSMSROLKSILGJIHSSIONHIJIHKNSLJKLKMLSKMSJSLSILILHJSLKHFINED@A776....011DDDFHOHNPMJSNNNSMIIJJKJHPMMKRMQLKPFSMIGLKOKKIHSQHMJNISKKJKLHGNGHHKILSJMOHJOIKKLMJJSJSSLILOIKPJHIJKPJNKJSQILIKDSSROISOLIJMIMIIHKSKJMNMLNJHILHKLKMIISSOMSNMKLSPNKSSNMMNMLSHJLNKSSLJJJGGFJOOLLSHGDGGGGHIFINHFGD>>>;JGKMLKGIJJRSSSKMLSJEIIJHIGIJOSMMLNSLINKKKJJSECFISSSIIHLPQMKNSMSMPHGLJKMKSOMLLHGGIPHMLIKLSNJOSSMJHFADH;:;;<>88888888IQKNJLHKLIIKSII@IH9GLJKJOHIKQPHNCC;;;LOOJMJMMLLLIHNHLHJHGHGEEGD<<<<::9:::>@=@@4107>CABEIEFFHGLIPQHDBBDMKSPGEDDFG@CKORPPIJGHIKHJHJNIJHHGLIMCDBDCHJKKMLPLQJLIKHKILLLJLJJSIIIKNIKHLPLMSMMPSSJNIKGHGLKLNOJHJKOG?
@1022_45CNXP_4
TACGATCGTTTTTGGCCTAATTCTTCTTCTGATGATCGATTTAACCTCTGATCAAAAAGATATACCTTGGTTATATTTCATCTCTTCAACAAGTTTCGTAATGAGCATAACGGCCCTATTGTTCCGATGGAGAGAAGAACCTATGATTAGCTTTTCAGGAAATTTCCAAACGAACAATTTCAACGAAATCTTTCAATTTCTTATTTTACTATGTTCAACTCTCTGTATTCCTCTATCCGTAGAGTACATTGAATGTACAGAAATGGCTATAACAGAGTTTCTGTTATTCATATTGACTGCTTTCTAGGAGGAATGTTTTTATGTGGTGCTAACGATTTAATAACTATCTTTGTAGCTCTAGAATGTTTCAGTTTATGCTCCTACCTATTATCTGGATATACCAAGAAAGATATACGATCTAATGAGGCTACTATGAAATATTTACTCATGGGTGGGGCAAGCTCTTCTATTCTGGTTTATGGTTTCTCTTGGCTATATGGTTCATCCGGGGGAGAGATTGAGCTTCAAGAAATAGTGAATGGTCTTATCAATACACAAATGTATAACTCCCCAGGAATTTCAATTGCGCTTATATTCATCACTGTAGGAATTGGGTTCAAGCTTTCCCTAGCCCCTTTTCATCAATGGACTCCTGACGTATACGAAGGATCTCCCACTCCAGTCGTTGCTTTTCTTTCTGTTACTTCGAAAGTAGCTGCTTTAGCTTTAGCCACTCGAATTTTCGATATTCCTTTTTATTTCTTATCA
+
FGE@?@=<<==A?3334>PMSLMSSLISDAAABHHCB66666FHGLLJIKSMMJLGMKNSSKJLJSQIDDFLIMNSJ@@@AASLJPMMMKJHIJGIGLIJOMJKJLIHLSJJKRJNHHLINSLLOLKOJISKIQKKLQSSLHMJJJQSLIMOMNIC320-,++,-0002@BGIGGIIFIJJISGJKKOQJKKSILNJJOKPKMJQJJLRSMNKIIGIJSMJLSSNSKNKQSKMLJLKSKQOJHHGGHHGJGGJJIIJKHQFBKMJKIHIJIGLEFDDCFIMLOJHA@B=<<0/.-,,'%$$$$%%&-.:=EGIJHKNQIJKQNIKMNLMSJHHECGIPMSKJONEKKPKPKHLNHLNORKIKHHGRLLSKSSPLNIKQOSKMLMMSMSIGGACCEFPKNNJJLIOONKNNLLJJHIGGGJHIIHGLIHGMNHGIHIGNKKOQRNSJMMILINLKSSLOOJHGGFHNIQEDDEEELSSSNLJNIMJSINMOIKOJLMKIJKMLLIRKHBCHFJIMRLMKGMMOKLSMPPKMKNOJJKJHRRNJMIKSPJNIFDECFGDDIFLKJJGGHH98861@IMLOOLJKOKOMSGIJHHHMLHOIGHKNGIJ=<<;BEC?@?>85555579725;97::FIIJHID;HKIIHGHHMKMIGHHIJGGEGED988776600//0/0?>?@=7555679:<=E?GKJJKKMKKHGGIGDEFHHJFEIJJIIIJHGJOGJJHIGHGEDEEFMJQOHEFFFLKSKNISPLOKOKMQJJKG
@1023_45CNXP_4
AATCGCAATAATCGGGTTCATTGATATTCCTAGTATAGTAGATGCTATCACACATACAATCATACTCAATTCGATGGAATTGTTTGATCTTAAAGGGGATATTCTATAATTTCGCATGTGAGGGGTTATTTCTTGGTTTCGTCCAGTCATTAATAACTTGATTATTTTTAGATAATAGTAGATAGAAAGAACGCTCGTAAGGAGTCCTATTGAAACCAAGAAATATAGGCCTGCCTGCCATCCACACCAGAATAAATAGAGTTTTCCAAAAAAACCTGCTAGTGGAGGAAGACCTCCTAGGGATAAGAGACATAGAGCTAAAGAGAGAGCCAAAAAAGGATCTTTTGTGTATAATCCTGCATAATCTCGAATGTTATCAGTTCCGGTACGTAGACCAAATAATATAATGCAAGCAAAAGTTCCTAGATTCATGGCGATATAGAACAGCATATAAGTTATCATGCTCGCATATCCACCATTTGAGTCTCCAACAATTATTCCAATAATTACATATCCGATTTGACCTATGGACGAATATGCAAGCATACGTTTCATGCTTGTTTGAGTAATAGCAATGAGATTCCCGAATATCATGCTAAGAATAGCTAGGATTTCCAGAAGAAGATGCCATTCATTTGATAAGAAATAAAAAGGAATATCGAAAATTCGAGTGGCTAAAGCTAAAGCAGCTACTTTCGAAGTAACAGAAAGAAAAGCAACGACTGGAGTGGGAGATCCTTCGTATACGTCAGGAGTCCATTGATGAAAAGGGGCTAGGGAAAGCTTGAACCCAATTCCTACAGTGATGAATATAAGCGCAATTGAAATTCCTGGGGAGTTATACATTTGTGTATTGATAAGACCATTCACTATTTCTTGAAGCTCAATCTCTCCCCCGGATGAACCATATAGCCAAGAGAAACCATAAACCAGAATAGAAGAGCTTGCCCCACCCATGAGTAAATATTTCATAGTAGCCTCATTAGATCGTATATCTTTCTTGGTATATCCAGATAATAGGTAGGAGCATAAACTGAAACATTCTAGAGCTACAAAGATAGTTATTAAATCGTTAGCACCACATAAAAACATTCCTCCTAGAGTAGCTGTTAATATGAATAACAGAAACTCTGTTATAGCTAAAGTATGTACATTCAATGTACTCTACGGATAGAGGAATACAGAGAGTTGAACATAGTAAAATAAGAAATTGAAAGATTTCGTTGAAATTGTTCGTTTGGAAATTTCCTGAAAAGCTAATCATAGGTTCTTCTCTCCATCGGAACAATAGGGCCGTTATGCTCATTACGAAACTTGTTGAAGAGATGAAATATAACCAAGGTATATCTTTTTGATCAGAGGTTAAATCGATCATCAGAAGAAGATCCACCGAAGAGCATA
+
LKHKMQJJJOJKIHSJISOSSSOLSSSOSNOSMJRMIMIGHGJJLKPIIOQSLRIQLKMMLNSMHMHIMMSLKJHGHFJPOBGHSGFF?>6112=@RSLPSKOOMSOKORSSJLMJLOSOOSJMLMMKRLSSLLKJHPRFGGGIOJJPPHOIJQMKPMSOJSMKLSSSSMJMJJHKPNOJLKJHGJMLSNKONMSLCDCDISNNKMSKIOMJQKKNPNJRQLNKMQGSGMSSKKSSONOSILSLJMRKJIIPIHIQQJIMKLOLROF>>EINSSQSJQLSMHSPHILMLQJOSNSNLOPKFKKKJKJKMKNKSHKFDHNDFFHMJFABAA@>AACKSLPIKKFILJGHHJJHMIKRPILHMMLLSLSMNSKJLSSNK>>=>=JKNNLCSHJGGFEFGLKIMLINONHKHIHJGGFGHGJKKJGFDDFLMNLISJHEEEFFJHILGIJIJLIOJILKOKMJGIJLHNSIIJILMQKOLNIKNLJNMIJLHLKINJSGHHGGFJIGLJNHHGIFJHIHEEFEDILGFEFFGFFCBBDDGQJHGGFEFEHDCCDDGGKFDDFEELSKLLLLJLIMQLKI<<<<=>;86('...MJHIOGJPGGHJGIISJFSJMMKLLIGD????SSLLIHJHLLKLNJQKJJHGKLJMPIIDSRKFIOJKIQGGOKOLKIMJGGKGISPMLQLLKISKPNJHGJIJSNJIKOJSSJKHMJJMHGLPPJMSSMGJHIJJNJNLOQMJLRHIJJJEGFGMIMSIJIPHHRIHIIJLPJJFMKOLMSJJJELIHGHHLLKHFFHGKHHHNMMSKPPQNJHIJEFDFFIOQIFEFDFHMLGJHGH?986:;;BGHIFGINJIKQPSNSKIJOIHIKEEIKQJMKMSHGILLQRLMMHKJJC????EEE:<8877?IIILIHLMJJSKHMHNFHIGGKL@EDGEJKKKJJIPMGKJIRPNGGECD>@??=CDAF;<<<<GMLIFM00000@@????>999HIHGEFEDDCEKIISJHPLIHSKKIHID<;;;;;RHHJJHGGNQPILNLIOJGJMMPKKSLIKKHHGGEFHJIJLKMSOILSNJHMHIDEDEFIHJHGHIHIMJKOSJMQLNLMONLJKGHGGFHGHIGHKKNGHLGEEFED@BB==<<98:12.,*(%&&''''''(??CCABBDCFFEFHGFEEGHFIFDFDCLSOPMMFHLGFFEEIFGGGAAACDIKC@A?B=;;=@AB;<@?@@@EHFJOOIMJKK?<;9:8:<EISJJFGF?>>?AGHECCDBBC??@ADDB=99:<222FFKFFGJHIL>===>FEDDDJINKKJSKFCBBCDKIINMJKKSPOHGD@?@@BKKIHKLLPLGFDDDEIGJNLMIDCCIHGDDCDCCDE@????CGB?:9:33?99654-++&'(&&&&&',
@1024_45CNXP_4
ATGCTAGCTTTTTGGCCTAATTCTTCTTCTGGAAATCCTAGCTATTCTTAGCATGATATTCGGGAATCTCATTGCTATTACTCAAACAAGCATGAAACGTACTCTTGCATCTCATTTGCATAGGTCAAATCGGATATGTAATTATTGGAATAATTGTTGGAGACTCAAATGGTGGATATGCGAGCATGATAACTTATATGCTGTTCTATATCGCCATGAATCTAGGAACTTTTGCTTGCATTATATTATTTGGTCTACGTACCGGAACTGATAACATTCGAGATTATGCAGGATTATACACAAAAGATCCTTTTTTGGCTCTCTCTTTAGCTCTATGTCTCTTATCCCTAGGAGGTCTTCCTCCACTAGCAGGTTTTTTTGGAAAACTCCATTTATTCTGGTGTGGATGGCAGGCAGGCCTATATTTCTTGGTTTCAATAGGACTCCTTACGAGCGTTCTTTCTATCTACTATTATCTAAAAATAATCAAGTTATTAATGACTGGACGAAACCAAGAAATAACCCCTCACATGCGAAATTATAGAATATCCCCTTTAAGATCAAACAATTCCATCGAATTGAGTATGATTGTATGTGTGATAGCATCTACTATACTAGGAATATCAATGAACCCGATTATTGCGATTA
+
IJIRSOJOICDROSSMKKKJJJLPLJLKSJRKNNOJPLSPSLOSISJMJIEIHGHIKGHGA@BAAOKSSNKRLPGKGJGGAC:/-++8CGIFMRIHLGCCD=888<88??442)&&&%%%%&?ACFKJLILHLKMLSOLILSLMRSQMLOIMRQHNSSLFSKLKSJJSJQNMJMJPQLJMHLMLHLSMJSLNNKOMJSQLSQKSQSNMMMIGGIFFGCC???@CPSSOPMSSSSSKMPJMLOLROSNSQSLLHHKKOSSSKSLJLJOSSSNSLQOLSORSOSOOMLRLMOSOOSOOJC:)))<ALPSPKSLD>====EIGLPKOHIGE?GGILGIHGRLKLSSQNLSORIHSIKPKNSKKPKMINLSMQOKMDDCBAABFDHFJKSSPMSJOJNKILHSJJKLSKMOLMKNIQKJRONNPSLOSSLSQJPKIKMSKLSKLJQJPJNKSSKNFGGGGINDIJOKSSSLJMKSQMJOGMLKMKSPLMJSNJJLMJLRSMKSIKIKOSJS@CEFAGSSNMSOMMSIOHRLLMLSQSIHLQOPSNS=;;;BBHFB7DCI?::LJMIKGHGBCCBCJEGJMSOHHAB=<<<8988420/0028HJOLOJLOLLMOKIICBA@@AGLSIMSSLSHEHEDEHFGGINKLNLLPJI
@1025_45CNXP_4
AATCGCAATAATCGGGTTCATTCGCGCATACTCACTGTGGCGATACTCGCATTCAGGTCCCTTCTTGCAGGTTAAAGGAGAAGCGAGAAAGTAAACGCAATCGGTGTTCCACTTCAAAGCATCTTCTTCAGCAGATGAAACAGTCTCTGATTGCTTCTTCTGCTCATGTTGCTGTTGCGGTTGAGTCGCAGGCGCAAACATTATTATTACTTGGAAATTTCTGAATCTCTCTTTCAAGTAGATCGCAAGGTTTCAGATCGAAACCCTAGGAAGATCGAAAATCACCGATTCAGAGAGAGTCCCGTGGAAGAAGAAGAATTAGGCCAAAAAGCTAGCATA
+
LLQJKSJIOLQKOEACD*((((CLKKMKLMJKNPRMKSOSHKLMHLOLOIGOKKJHMHISSSROLLPSKSKKLOSLNSSGNSQSLIIHIIKQMJNQPIKJJILIQMJLMSOPNSJOKMOPMOKJMLJPNLSJJIJHHJSMNSNSNJRJRIKKPGQSOOPPSNKKLROQHPLNRNOKSSLISQMSMSMISMQLNMLKJMSMKKMNSSSLMKJPIFHNKGKSQSGOSJKQMSKKJK?IKLJHJIPKJMJJLKLOSJIKNIHGFNISLKM<<=JNOJJMKHRSJLNJLJIHLLJJGJHIFJLIIL;66AAMGFINJGKRNHJJFGHSIPKLNNKIKHJKPJJ
@1026_45CNXP_4
TACGATCGTTTTTGGCCTAATTCTTCTTCTGATGATCGATTTAACCTCTGATCAAAAAGATATACCTTGGTTATATTTCATATCTTCAACAAGTTTCGTAATGAGCATAACGGCCCTATTGTTCCGATGGAGAGAAGAACCTATGATTAGCTTTTCAGGAAATTTCCAAACGAACAATTTCAACGAAATCTTTCAATTTCTTATTTTACTATGTTCAACTCTCTGTATTCCTCTATCCGTAGAGTACATTGAATGTACAGAAATGGCTATAACAGAGTTTCTGTTATTCATATTAACAGCTACTCTAGGAGGAATGTTTTTATGTGGTGCTAACGATTTAATAACTATCTTTGTAGCTCTAGAATGTTTCAGTTTATGCTCCTACCTATTATCTGGATATACCAAGAAAGATATACGATCTAATGAGGCTACTATGAAATATTTACTCATGGGTGGGGCAAGCTCTTCTATTCTGGTTTATGGTTTCTCTTGGCTATATGGTTCATCCGGGGGAGAGATTGAGCTTCAAGAAATAGTGAATGGTCTTATCAATACACAAATGTATAACTCCCCAGGAATTTCAATTGCGCTTATATTCATCACTGTAGGAATTGGGTTCAAGCTTTCCCTAGCCCCTTTTCATCAATGGACTCCTGACGTATACGAAGGATCTCCCACTCCAGTCGTTGCTTTTCTTTCTGTTACTTCGAAAGTAGCTGCTTTAGCTTTAGCCACTCGAATTTTCGATATTCCTTTTTATTTCTTATCAAATGAATGGCATCTTCTTCTGGAAATCCTAGCTATTCTTAGCATGATATTCGGGAAATTCATTGCTATTACTCAAACAAGCATGAAACGTATGCTTGCATATTCGTCCATAGGTCAAATCGGATATGTAATTATTGGAATAATTGTTGGAGACTCAAATGGTGGATATGCGAGCATGATAACTTATATGCTGTTCTATATCGCCATGAATCTAGGAACTTTTGCTTGCATTATATTATTTGGTCTACGTACCGGAACTGATAACATTCGAGATTATGCAGGATTATACCACAAAAGATCCTTTTTTGGCTCTCTCTTTAGCTCTATGTCTCTTATCCCTAGGAGGTCTTCCTCCACTAGCAGGTTTTTTTGGAAAACTCTATTTATTCTGGTGTGGATGGCAGGCAGGCCTATATTTCTTGGTTTCAATAGGACTCCTTACGAGCGTTCTTTCTATCTACTATTATCTAAAAATAATCAAGTTATTAATGACTGGACGAAACCAAGAAATAACCCCTCACATGCGAAATTATAGAATATCCCCTTTAAGATCAAACAATTCCATCGAATTCAGTATGATTGTATGTGTGATAGCATCTACTATACTAGGAATATCAATGAACCCGATTATTGCGATTA
+
MGOILIILJIJJSHHJJG>>>?NJNOIKJJJJJKHNMSHNMNKOIJSHHDBBCBDBJSNHGHJFJJHE==DHHK>>=<99:''%&%&&)223:;:A<?@AGIIKKSHSMOSLMHKNKQINNJSOILSIMJRMKMLLLSNRJMLOLJIJROKHJLJISIGJKJKLNJKJGIKJSMMJRLSKHSSMNEQIPKSKSMKHJMLJNNMJNSSPSOQSOJSMMKNNQNKSNLKINJLJJSJMEJDFGC@???EC;955575:?A>@AGHHLRFBJFISJKJHJOIMLSSKJLHSMMMBBAABCNNMSHJPLINLMJOJNNIKSOPKSMNSLNSSJJSOLH=<=<=JGQFGEB@@76664;BEFEFFEFGNSNMSORKSSLPNJSPMMOOKKNKQKMLOJJKSSSPKONPJISPPNQMNLPE;21++,=>?EJHKGHGJGJIJKQLJNSNPOIEEEFGJRLPMKIJMAB@A@@CBBDOIGGHHIISIGA@@@ADFFIEFFEGJHHKFC<87668<<EHGLHEFECCC7677<A<<<BDIKGLJIFIJEGFFGNGKKLJIGGGIK@?@@@BAAAFFOHF@:4CDDCDCIIHLILIC@??@@EDDEDEFECDDDBECBACBNHGHIIJ@@@@@ED=EFBDGGLSJ:>BJEBCDIFKLHIGHJMJIHFFIHGHFFFECDGGCDBEC/9CCDIKJIIKOKIGJB@<==?BFIRHCBCHDEFFGFSGJIMKHKHIDAB0,,)1CDFGK@<>>=?HF<>???FHKHGHRSOLSIPKMNJJHILKG99999GGGEFMGJJNJSSHKLSIJPNIFFGGOKIKOJGFIIFIJGF-*'''(-3212234=ADJHBA@@@@@FFIMJKJJGLKHOHFIGIIHKMMPOKPPIEFFEIOFNKKGHGHKGHGGEHFLHGJJHKIRMHIKMLKLPKJJKFG<===@EKLJIIGFGFHJIGHEFGEGHKMKILIKKJLQLJIJIHKJNKJHGEFGEFI988777777AAACCEIJGKJJHFSHCCB88888GGKJIJHHJIHSPLIGFGGHIQOSIJJNIGHHHKIII?<62+*****::3..5=?ABDC<:92+++++.?@FGFGEIFF@BFLNKHJGFAAAAGFIFGIFAA@GDEDFFMOMPKJJHKHEHGD>:<=<<<=<BCDFOEDCCCKJKIHGIIGGFIJHFHGHHLHHGKJHGGGPKIJKKJGHH=<=>?DEEFBBAABEIGKLHD@@@@?A@>>@>88<=AJHFFGHIISBA@AARPQKKMGD>>>??<===@DCCBCBBB99999FEFDEEEEEFHDECEDCCGGEKA@@AAL<<C???BEGDBB=>C=535555?@BCCDDC>;666@?AAA55555AADDFDDCCDDEECDCB@AAAADD/.../DB>>==>BDGHDDDBDDAA?>=>?AFF?=:9999
@1027_45CNXP_4
GGCAATGCAAGGGAAGCCATCGATAAAATAGTGAACATTGTAAATATTTTTGGAATGGAGATAGCCATTCCACCCATTTCATCAAGATAAACAAGCCTAATTCTATCATAACTCGTTCCTGCCAAGAAAAAAAGTGCAGCGCCAATAAATCCATGAGAAATTATTTGTAAAATAGCTCCATTAAGTCCAGGATCCGTTATAGAACTAATACCTATAATTATAAAACCCATATGAGATACAGAAGAATAGGCTATTCTCTTTTTTAAATTACGTTGACCGAGAGATGTTAAAGCTGCATAAATTATTTGGATTGTACCGACTACCAACAACCAAGGAGAAAACATAGAATGAGCGTGGGGTAATAATTCCATATTGATTCGAACCAACCCATAGGCTCCCATTTTTAATAAGATTCCAGCGAGAAGCATACAGGTACTGTAATGTGCCTCACCGTGGGTGTCAGGTAACCAAGTATGTAAAGGTATAATCGGTAATTTGAAAAAGAGAATAGCCTATTCTTCTGTATCTCATATGGGTTTTATAATTATAGGTATTAGTTCTATAACGGATCCTGGACTTAATGGAGCTATTTTACAAATAATTTCTCATGGATTTATTGGCGCTGCACTTTTTTTCTTGGCAGGAACGAGTTATGATAGAATTAGGCTTGTTTATCTTGATGAAATGGGTGGAATGGCTATCTCCATTCCAAAAATATTTACAATGTTCACTATTTTATCGATGGCTTCCCTTGCATTGCCA
+
ILSNPS@???AKHKRJRSKNSSLLMLLSOKQIJLSQMSSNJKSLRNECHGSQJLPKQOSMKMLILMMMPSSHIKKLMOKOSKJRONNJMLQLMRPSPKIJJSKSSONLSMSSSNMNMLLSOSQJJFG;<IJILMHLSJGLJKLISPLOSSOOLSNQPKNQSSMSMSRSOSQQMRNLSNSLLOLPOSQMOSLSMKPKMPKNNNNNSKLOLPKSSLKKOMSOSRNJNLGMJIJKSNNRPPKQSSSQNQNSMSKJKHIMSMJBD=;SKSOKSSSLJQNLOLMOLLNKIPIRPOSLNNLJQSLOISJJIOPMKSLMJPKIPNSSOIQLKMMLMSOSMSPSJOJMOSPJMREKQOPMSLSMNQOOKPLRSSMMRNJMKNKGJOKINLIMSNLKLKNJMSIONIHFEDBSOMNLMNMMRLMNLMPPPLMSOSNIJJPKRSNLSKNSSMJJKNRSMNNKKMISLJIKOOPSKSSISSSKKKILHLQJMJLGGIOSQKNKHJHJIFHFIGFFB@AABCKJKJIJOLNSSRSJSSSILHEGDDIFDGEEDGEECEDF@AA@@A@8,+++++-16755554431/08:;;=CFFHILJHHJSLSHFHGFHLIILMSKHIGGGSGNJLHJIGGGEFEFG@@>BCC@:99446000,,,*****(*.342011359==??@@ADDCHGFIGFD@>>?AADCBEDDCFCDCC@A>?==<>?@@7778GFFFDCBD?>5400.--.+,,.46:;:::9988889;>@>==AA:971
@1028_45CNXP_4
ACGATCGAACAACTCGAAGTATGGGTCTAGCTTATTGATACGTTACCGAAAACCTCATTTGAATAAATTTGGAATACATTTTATTTTTTTTTATTGACAAGTACTCGTACTCAAAAAAGTTAAAAATTTTTTATTTATATATTTTTTTTGAGTACGCGTTCTTTGGACCTGGTGTATCTTGTCTTTACCACGAATGATTTTCCTTGGTTAACAATAATTGTTGTTTTTCCAATATCTGCTGGTTCATTAATGTTATTTCTCCCGCATAGGGGAAATAAAGTCAATAAATGGTATACTATATGCATTTGCATCTTAGAACTTCTTCTAACGACCTACGCTTTTTGTTATAATTTTAAAATGGACGATCCATTAATTCAACTGTCCGAAGATTATAAATGGATCAATTTTTTGATTTTTACTGGAGAATGGGAATAGATGGACTTTCTATAGGAACTATTTTACTGACGGGATTTATTACTACTTTAGCCACTTTAGCGGCTTTTCCAGTTACTCGGGATTCCCGATTTTTTCATTTCCTGATGTTAGCAATGTACAGCGGTCAAATAGGATTATTTTCTTCTCGGGATCTTCTACTTTTTTTCATCATGTGGGAATTAGAATTAATTCCCGTTTATCTACTTTTATCCATGTGGGGTGGAAAGAAACGTCTGTATTCGGCTACAAAATTTATTTTGTACACGGCAGGAAGTTCTATTTTTTTATTAATAGGAGTTTTAGGTATAAGTTTATATGGTTCGAACGAACCAACATTAAATTTAGAACTCTTAGCTAATAAATCCTATCCTGTTACACTTGAAATACTATTTTATATTGGATTTCTTATTGCTTTTGCCGTCAAATTACCGATTATACCTTTACATACTTGGTTACCTGACACCCACGGTGAGGCACATTACAGTACCTGTATGCTTCTCGCTGGAATCTTATTAAAAATGGGAGCCTATGGGTTGGTTCGAATCAATATGGAATTATTACCCCACGCTCATTCTATGTTTTCTCCTTGGTTGTTGGTAGTCGGTACAATCCAAATAATTTATGCAGCTTTAACATCTCTCGGTCAACGTAATTTAAAAAAGAGAATAGCCTATTCTTCTGTATCTCATATGGGTTTTATAATTATAGGTATTAGTTCTATAACGGATCCTGGACTTAATGGAGCTATTTTACAAATAATTTCTCATGGATTTATTGGCGCTGCACTTTTTTTCTTGGCAGGAACGAGTTATGATAGAATTAGGCTTGTTTATCTTGATGAAATGGGTGGAATGGCTATCTCCATTCCAAAAATATTTACAATGTTCACTATTTTATCGATGGCTTCCCTTGCATT
+
MILLLKJNKJPIKSLOSJILJJJHKLOLLQKPLJSIOJQQNKSSPSLKJKIKLKSLNSQQKLOIJMIKKLJJOPHJPJJJOSNJQHIJSSSSQSSKPMHJKSCCCBADCGIHEGLKSSMHHFDQLLNISKSSOSJLLONSJISFJSSSSRNPSJNPLIIGDCA?:<ADMIIHSLSMNSSNSSNILQMSSKSKSPOOIKJSSLGGHHMPPLMPPJLPROLLKKLHS1,++ECDILKJRLJKNKMMKKNMMSSSPMJJNNHIIFC;<DF=?>HKJHGD@BA?ACBBBBFDDIPJFHJHKKJPJIISSPNNRSLKLLLMSMMOKSLMNSIISOSIMLOKRMIOQSSLKOOMQJJJISFHHGGMPKFGGFGNJSSLJKRKHOMKJKJNIJNMPSSLJFFCA11000((((3DCF@>?=CSPKGGGFHMNMHKKLJSLIRIMOIHDFEEFSKPMJJKKJGMQGKQLKLMPHFFFEFOLSSSSLIKIIJSLLSJJRLSLKKSIJLKJRINL99MGIFGGIIJIJSMNNEJSHIILSQNGHJKMIKKJNMLJKNJSGQMSMJGKGFILOGIIHNMJJJIJSPPKQSNHMJKGHJHLPHG;999;@@@GFEFHLOIJIIHIKIIKMKNHJLHJNDBFABGSJNMFIHHISSMPNSIHIMKLGFEHGEEIFIHIGGHEFEEEFEEDSJKMSKLJLLNSMLSSLJOHGFKG5,,,,,-58;;;<=>IFJSSLEEFIIIKNIKBKJSQMNJJKIIIISRLKPNLIOJKKJNIHHMHKPONLLMMSSKOSKSSSPSRJNEFSIMSLLSSQKIKMIHHLPG=:::?CDJKLMKSJMSMKNLGLMSSMJKNSSKSSL77777F@EEJPJMIKSJPSJSPIPSKRKHMHDEDCSLHMPJMMOQPJSLOMILIIJMHPOSHSJMMKMRSSNMNMILLINKJOSNQSILKIOHLIKILMMJSJMJSKMSMPRNKHPRNJOSSISKSSSOSOLMJONSRSSNJNSLMKSSJMKSMSSKSSMNRLSMMSSLLLKPSOSSHLLLMSOSSSKSJOSSCCCDDJKSROSSJPKLLQJONLPJRJKQKSRKLOSOONPLNKJMONJKKJMSNNHIILSORJOQIIIILLIMJSSPMPONMPNSRLKMOJSKJNOSSSLJMOIHSSSSKRSSSKSJPSOSJNJJJNSQSSMOPJKSPKNSLLKKJJMJMJOLISSNMIMLSPMSHKMLMPSNNSRSNSOOSJMMF???KSSKOLPMLMJOKPRMSHJJLKSNKSEDECELMJIQSSELMKEECDEDHKJJRKIHKJMJMOSJKKHJNPMHQNILKOLLIHJOJIMJGEGFSGGHJIGKKJKIJSSLMJHHHHLMKHHILKMLHJG
@1029_45CNXP_4
AATCGCAATAATCGGGTTCATTGATATTCCTAGTATAGTAGATGCTATCACACATACAATCATACTCAATTCGATGGAATTGTTTGATCTTAAAGGGGATATTCTATAATTTCGCATGTGAGGGGTTATTTCTTGGTTTCGTCCAGTCATTAATAACTTGATTATTTTTAGATAATAGTAGATAGAAAGAACGCTCGTAAGGAGTCCTATTGAAACCAAGAAATATAGGCCTGTCTGCCATCCACACCAGAATAAATAGAGTTTTCCAAAAAAACCTGCTAGTGGAGGAAGACCTCCTAGGGATAAGAGACATAGAGCTAAAGAGAGAGCCAAAAAAAGGATCTTTTGTGTATAATCCTGCATAATCTCGAATGTTATCAGTTCCGGTACGTAGACCAAATAATATAATGCAAGCAAAAGTTCCTAGATTCATGGCGATATAGAACAGCATATAAGTTATCATGCTCGCATATCCACCATTTGAGTCTCCAACAATTATTCCAATAATTACATATCCGATTTGACCTATGGACGAATATGCAAGCATACGTTTCATGCTTGTTTGAGTAATAGCAATGAGATTCCCGAATATCATGCTAAGAATAGCTAGGATTTCCAGAAGAAGATGCCATTCATTTGATAAGAAATAAAAAGGAATATCGAAAATTCGAGTGGCTAAAGCTAAAGCAGCTACTTTCGAAGTAACAGAAAGAAAAGCAACGACTGGAGTGGGAGATCCTTCGTATACGTCAGGAGTCCATTGATGAAAAGGGGCTAGGGAAAGCTTGAACCCAATTCCTACAGTGATGAATATAAGCGCAATTGAAATTCCTGGGGAGTTATACATTTGTGTATTGATAAGACCATTCACTATTTCTTGAAGCTCAATCTCTCCCCCGGATGAACCATATAGCCAAGAGAAACCATAAACCAGAATAGAAGAGCTTGCCCCACCCATGAGTAAATATTTCATAGTAGCCTCATTAGATCGTATATCTTTCTTGGTATATCCAGATAATAGGTAGGAGCATAAACTGAAACATTCTAGAGCTACAAAGATAGTTATTAAATCGTTAGCACCACATAAAAACATTCCTCCTAGAGTAGCTGTTAATATGAATAACAGAAACTCTGTTATAGCCATTTCTGTACATTCAATGTACTCTACGGATAGAGGAATACAGAGAGTTGAACATAGTAAAATAAGAAATTGAAAGATTTCGTTGAAATTGTTCGTTTGGAAATTTGAAAAGCTAATCATAGGTTCTTCTCTCCATCGGAACAATAGGGCCGTTATGCTCATTACGAAACTTGTTGAAGAGATGAAATATAACCAAGGTATATCTTTTTGATCAGAGGTTAAATCGATCATCAGAAGAAGAATTAGGCCAAAAAGCTAGCATA
+
KLSMOROSKKORLSKSSLSJSNLQIKLOPSLPKKLSMLJNRNSSMSOLOOSKMLSNIRJLQMQSLIKSLSSHEDCDEJMIMSPPSMSSKK;556>IOLLSKKQSMLJOKSNONRSSSSSLMSSNOSSSSNMOSLRSMSSLSNHSIFMHHLSOKNNLSSSSPSSRNILSSQLKNPQMMSKQKJMHGGIOMPPNLLNMJRLOSJMPMSLSNSSNLLRLNSSSPNOSMPNSKSNRJGHFGFF@@@?8:LJJKHRLNNMSNNLOHIHHSSI<<>>LSONKQLJOKOKNMSSKLILHICB?@AIMSPLRKKNOSQLPLSNONQSGOJKSSKLSNROILSSSSSRSOSSNSSSPSSLSKNMSPKSSROQSOSSSJJHJSSKSSNFFEGFNJKKKLSSKKJNLMKQQSPSNPOMNLLSPGOPKMJSSPRLNLSKLPSLJKJLLIMKLSSSMRSMSLMIORSOPKSSRSSSSSOLSKMJSMPSRKMKSPSMOSQOOKSPSSNSSSOIPED0000SOSMKNLMHNKSOSSSLKOORSPJNSLISNNMLSMSKOKQSOSKMRNIMIIMLPMQMSLKKSRLQNLOJLSNLKLLLJIMKMIPRNLIIILNKLJJSKSKPRNQKKLLNOSOIKJLSMJJIIQPIRQMKLSQSIIIGGOKPPFIPNKLKMJHSHJFFFFJJMNIHGIHHJHDNIIJHJMIHLNJGGFGEJGGEFFKGKJHIHJIOKQSSNRQSLLPIMSMSSSKJSIKJLNJNJJJIMHHJIKLMRMSNSSMNJSPKNMJILSQNQNLQKIKJIIJNPPLLKSSLIJKNPSSKSKNKNSMKSPLOKKNMMSLKKNMPOMKSMMMSMSBAJJJJSIJLSSLORSSMSJISOLKRJSJNKJOSMJMOMJMLSJNKLKLSJKMKQONJJMCCADDDOLSHMQGIJOSKNKOSSRSQQRSQSJOLSRNONNQKNSJGGIFMOGIHEHKQSKLJKGI::::;KKHNLLKMMSNMSJSKIKHGIROKPSSSJPNIPSSPJPNONJLNKNLPSMNMJNQJLNSIJFQKSSKNFGGFHSNJLKKMLKLSNNSNIPMMLLKJSSJSMMSNLMSSQGJKHIRLSRJJLKSJNNJRJPNLSMKLRSNIIQHJMSMISKLSSMMPKNILSIKIIKHLLMIKQSIMJOMGJSMJMMJMSIGJHIJOSHHINJJIIJLMKKKMINLJILMKSJGIGKJHHJLGJHIFIIKJKKSOMSKLMEHMSJIISQGCEECFSKIJFHJGAAABDFEGCH;91//13657/////0++,-./14../99B99ILJINNMSJGQKSSONKIJIMSNCABABFPLKIOKPIFDABBGJOLRKFROKMNFFMLPKLMGGIJJKRKSSSROHJIKJIKHGMFHFGIJGHHJGFIFJIKNSKLLNHSIHIFHGKKJAC(''''&
@1030_45CNXP_4
CGTACGTATTTTTGGCCTAATTCTTCTTCTGGAAATCCTAGCTATTCTTTAGCATGATATTCGGGAATCTCATTGCTATTACTCAAACAAGCATGAAACGTATGCTTGCATATTCGTCCATAGGTCAAATCGGATATGTAATTATTGGAATAATTGTTGGAGACTCAAATGGTGGATATGCGAGCATGATAACTTATATGCTGTTCTATATCGCCATGAATCTAGGAACTTTTGCTTGCATTATATTATTTGGTCTACGTACCGGAACTGATAACATTCGAGATTATGCAGGATTATACACAAAAGATCCTTTTTTGGCTCTCTCTTTAGCTCTATGTCTCTTATCCCTAGGAGGTCTTCCTCCACTAGCAGGTTTTTTTGGAAAACTCTATTTATTCTGGTGTGGATGGCAGGCAGGCCTATATTTCTTGGTTTCAATAGGACTCCTTACGAGCGTTCTTTCTATCTACTATTATCTAAAAATAATCAAGTTATTAATGACTGGACGAAACCAAGAAATAACCCCTCACATGCGAAATTATAGAATATCCCCTTTAAGATCAAACAATTCCATCGAATTGGAGTTATGATTGTATGTGTGATAGCATCTACTATACTAGGAATATCAATGAACCCGATTATTGCGATTA
+
SIKKLHQGFHEFE@?@@BMMJSSSSLSREDBDDLINLEI??@?==@)(((&/SHNJKGIOPCAA@?RISSSKSKLHISSNIOHIEGGFHHJFISKQSSMSMLI?=<<;:.-,,/(''''+.>CEDGIIMOLJJKMLJMRJILLSMSQHKNSNNJKKSKJFMISONMMMMSIJSIKMLKJQMJGGGKOLNSOSNLNPKPOONKJKRSKSJLHIKKGEDBIKJIKFJHHMKIJSSRRSLJNSNIMNIMLSLKPNMKPPLJMQHJ>:::FHJSMJNOHQJSSKLSLNLLSMSLLIKSLKIPIKLGHJRMNSQKFPMPPSLOJNIKPONQSLGMPJSSKLKSNQNRSSHDOSBSKGGISMPSLLMSORRNSKKKJGCE@:FSSSMGHNJNLJLOJHLKPJSPSKISMRNSSJMLNLONQMRLJMQOSSSSQLJQKLMSKIFGHIKNSKOQMSKIFGFFFHHIJKONINSISSPOJSJNQLMSONSRQSLQROSNLNJJSSKIILHGMGFHG?===:A???BEEDHKRHPONJLJLJSGKSMHMSJPOMMNOQSHHECDK946JNHILGHHGHHGHJGJF@@??<4/,,,.'&'./33BBIHMJLGHFFFIFGLIIJIGGFFGEFEGHGIMKHMIHIJGFEDDFGGOJHHDDDEC
@1031_45CNXP_4
AATCGCGATAATCCGGTTTCATTGATATTCCTCGTATCCATCAATGCTATCACACATACAATCATACTCAATTCAATAAATGTTTGATCTAAAGGGGATATTCTATAATTTCGCATGTGAGGGGTTATTTCTTGGTTTCGTACAGTCATTAATAACTTGATTGTACGATGATCGTAGATAGAAAGAACGCTCGTAAGGAGTCCTATTAAAACCAAGATCACGCCTGCCTGCCATCCACACCAGAATAAATAGAGTTTTCCAAAAAAACCTGCTAGTAGAGAGAAGACCTCCTAGGGATAAGAGACATAGAGCTAAAGAGAGAGCCAAAAAAGGATCTTTTGTGTATAATCCTGCATAATCTCGAATGTTATCAGTTCAGGTACGTAGACCAAATAATATAATGCAAGCAAAAGTTCCTAGATTCATGGCGATAACGACGGCATATAAGTTATAGTGCTCGCATATCCACCATTTGAGTCTCCAACAATTATTCCAATAATTACATATCCGATTTGACCTATGGACGAATATGCAAGCATACGTTTCATGCTTGTTTGAGTAATAGCAATGAGATTCCCGAATATCATGCTAAGAATAGCTAGGATTTCCAGAAGAAGATGCCATTCATTTGATAAGAAATAAAAAGGAATATCGAAAATTCGAGTGGCTAAAGCTAAAGCAGCTACTTTCGAAGTAACAGAAAGAAAAGCAACGACTGGAGTGGGAGATCCTTCGTATACGTCAGGAGTCCATTTAATGCTGAAAAGGGGCTAGGGAAAGCTTGAACCCAATTCCTACAGTGATGAATATAAGCGCAATTGAAATTCCTGGGAGTTATACATTTATTGATAGACCATTCACTATTTCTGAAGCTCAATCTCTCCCGGATGAACCATATAGCCAAGAGAAACCATAAACCAGAATAGAAACTACCACCCATCAGTAAATATTTCATAGTAGCCTCATTAGATCGTATATCTTTCTTGGTATATCCAGATAATAGGTAGGAGCATAAACTGAAACATTCTAGAGCTACAAAGATAGTTATTAAATCGTTAGCACCACATAAAAACATTCCTCCTAGAGTAGCTGTTAATATGAATAACAGAAACTCTGTTATAGCCATTTCTGTACATTCAATGTACTCTATACAGGATAGAGGAATACAGAGAGTTGAACATAGTAAAATAAGAAATTGAAAGATTTCGTTGAAATTGTTCGTTTGGAAATTTCCTGAAAAGCTAATCATAGGTTCTTCTCTCCATCGGAACAATAGGGCCGTTATGCTCATTACGAAACTTGTTGAAGAGATGAAATATAACCAAGGTATATCTTTTTGATCAGAGGTTAAATAGATACCATCAGAAAGAAGAATTAGGCCAAAAAGCTAGCATA
+
()))')'''))2-+*))*.*+/101>976334****&&'''',2665543111114<@@?AABCG=<:7*)))*+**''''(,,10:<27+++9<:5:4236'&&&&2367==>>DESLRIFGHFJFFC<<<<:<<<<?>>98,,,,,HGEEJEEFB4/++-''&&&&&&(((((((657789;?CHDBAC@;;8775543222,**('(((,)((+*'&%&&'*.7799BA<>;;,,33210065////..-./016.1)()*17767763)))*((('&'''&'&&(')*))-..8>;9889:;<0///0@9991@AE@@@@ADDHDSLKGIG=<<<@<EDAACAEHDBBABAD>??>?D71111FGBA><;;90(((()122/////017@GGEGF?>>>>=<<=>FFH<9956;62..0+**&&&'++)'(&&&'((''&''''1433***))))(()+111314:.---())))/1118<:867655556=ACHJEDE??===<67889;EFCDEF9::;?A@ABCHHKMSRLJJSJGHJMLRJQHMMING@ABABLKLNONKSIKOPJQGLJCESHMSMIRKIOCBDEDCDDFJBB?DHSSGG@@BCCHGLKEFHOMSIHFLKKKGPKOKQSKKKJIKSLNMSSSKOHNSQOKORSQOMNINSKPMGOOHKLKNSHONIFFJ@::HJGJHIQIJKOQKMSKLNIJIKGHQQBABAA206)4((()=?0066CDC@@?>>?@?<;:6783*)'%$$$%%',1@@?>A<;<;;FIA?=;5468@D?@@?@DE@@====>HFEBCBBBA????>?@?=>=965432-*)''&&$$$%&'),(''++-(&&&((5,)))*4495),,,-44/)(('*0//,--*,BB88889BB@@:::989==>??ADE::7667:A???>,++++++(((')/4+1))))*>?@@DC>==>:;;;:<;9/////01ABBBAB@ABCB1////:A@BBBBDA@@AABIFGEGFJDDCCBB@@???CEIGHGFFEFHFHIGGGGDDCDGGFCDDDHIFGIHBBBAACDDFFEFDEBBDDC@)('')(',*+,-/3479;;=>;:;<=;;<?>@@?<=>EBDAA?@@=>A??>879877788::B@:9::9>50..--.01/00013656>@FEDEFFFDCBCCDFEF<;;;;DDEPOMGGHJJJKIHGIIJGGGF====>@@IHGDDDCDEGCIJGHIKJ=>43:7AFIIGFEFGJJ<<;<<;6,(((64:23DDCCCDFGKGHGIF@==<;=ABEFFIOJABBBBHKLGGIGIIIIFFFDEFFJLOHHFEDEDAAAAACFEDFJJFGGFFDCB@A@:9872)))(((&&)0.--+')5426237=?BBCBDENKCBBAAAA@
@1032_45CNXP_4
AATCGCAATAATCGGGTTCATTGATATTCCTGGTATAGTAGATGCTATCACACATACAATCATACTCAATTCGATGGAATTGTTTGATCTTAAAGGGGATATTCTATAATTTCGCATGTGAGGGGTTATTTCTTGGTTTCGTCCAGTCATTAATAACTTGATGTTTAGATAATAGTAGATAGAAAGAACGCTCGTAAGGAGTCCTATTGAAACCAAGAAATATAGGCCTGCCTGCCATCCACACCAGAATAAATAGAGTTTTCCAAAAAAACCTGCTAGTGGAGGAAGACCTCCTAGGGATAAGAGACATAGAGCTAAAGAGAGAGCCAAAAAAGGATCTTTTGTGTATAATCCTGCATAATCTCGAATGTTATCAGTTCCGGTACGTAGACCAAATAATATAATGCAAGCAAAAGTTCCTAGATTCATGGCGATATAGAACAGCATATAAGTTATCATGCTCGCATATCCACCATTTGAGTCTCCAACAATTATTCCAATAATTACATATCCGATTTGACCTATGGACGAATATGCAAGCATACGTTTCATGCTTGTTTGAGTAATAGCAATGAGATTCCGAATATCATGCTAAGAATAGCTAGGATTTCCAGAAGAAGATGCCATTCATTTGATAAGAAATAAAAAGGAATATCGAAAATTCGAGTGGCTGAAGCTAAAGCAGCTACTTTCGAAGTAACAGAAAGAAAAGCAACGACTGGAGTGGGAGAGTCAGAGTCGAAAAGAGGATTCCTCACTTCTTTCTCTCATTCAAAACCGTGCATGAGACTTTCATCTCGCACGGCTCCTAAGTGATAAAAGTAAAGAAGAACTCATCTTCTTTCTTTTTTGATTACTTTCCTCGCGTATGTATAAGATCGAATCCTTTCTATTTCTAAAACGGATTACTAATCCTTAACTTTTCGAGGAATCCTTCATCAGTGGTTGTGAATGACTGATTTTTCTCAATCTTTTCGACCTTGGTTCCGTAGGAGCACGTCCGAAAGATTCAAATGGAACCATCTGATTTGATTCGTTCTCAATAGCCATGAGATTATCATCTTAGGGTGATCCTTTTGTCGACGGATGCTCCTATTACACTCGTAGTCTCTGAAGGATGAGAACCAACTATGTAGCATCTACATCGAGAATTCAAGTCTTTCTTGTATACGTCATTAGTCCGATCCTTTGCAGGAACTACCCGTAATAACAAACTTGCAAAATGGATCCGTTTATCATAAAGAGATTCGTTGTTCCTGACCCTGCTTCACCTTAATTGTTATTTGAACAAGTCAAAGTTCTGTCTTGGTCTGCGTGGGGATAGCATTTCTCTTCTGCATGTCCATAGAGTTTTGAAAAATCCAAACATCTCAGAGATAGATAGAGAGGTAGGAATTTCTCAAACGAACCGCACTCCTTCGTATACGTCAGGAGTCCATTGATGAAAAGGGGCTAGGGAAAGCTTGAACCCAATTCCTACAGTGATGAATATAAGCGCAATTGAAATTCCTGGGGAGTTATACATTTGTGTATTGATAAGACCATTCACTATTTCTTGAAGCTCAATCTCTCCCCCGGATGAACCATATAGCCAAGAGAAACCATAAACCAGAATAGAACTACCCCACCCCATGAGTAAATATTTCATAGTAGCCTCATTAGATCGTATATCTTTCTTGGTATATCCAGATAATAGGTAGGAGCATAAACTGAAACATTCTAGAGCTACAAAGATAGTTATTAAATCGTTAGCACCACATAAAAACATTCCTCCTAGAGTAGCTGTTAATATGAATAACAGAAACTCTGTTTATAGCCATTTCTGTACATTCAATGTACTACTACGGATAGAGGAATACAGAGCTGAACATAGTAAAATAAGAAATTGAAAGATTTCGTTGAAATTCTTCGGCGTTTTTTCGAAGATCCTGAAAAGCTAATTAGTAGGTTTCTCTCTCCATCGGAACAATAGGGCCGTTATGCTGATTTCAAACTCTTTTTGAAGAGATGAAATATAACCAAGGTATATCTTTTGATCAGAGGTTAAATCGATCATCAGAAGAAGAATTAGGCCAAAAATACGTACGA
+
GGKIKIGGGGIIOINMOLSMJOLNJRNMSSRMMJLSQMHHOGJIGSKMJPJLKJMKIIILLNJIIGHGIJLKIJJIJJMNMJGSNIKJIJ8334AFIJKNKNOLJLRKPKKJKKJHHIOMSIJMKJKNLNMSKLLKPMMJHIHKKJQIIPKEDI98862&&&$&'((;@CFKJGISPIHGEFJKHJLKMHKLLFE@A@@SIHJHSSISJIMKIKMMSMSJSNQJSSSKIOEC9:EEHSLSKKKJJJILOPKMLSJSSKMMIOOJGGGE@SPSNSNIKLSGAAA@EFFSJPNPMNJLHLILMHNSJKLOJSLJKKOFJHLPSOSIHIHIKSNQSSKRNLPSOSSJSLINNLQQMNOMOLHMMKIOLKPNSLLMKHLIGIHGMHHHJPHJHIFLHLJSHRSSHNHIGHFFHHFIFKLLIJOMS??????GNIJEEDEEFGCCDOINPSOSSKSRJQPIKGGHGMMOKLJJMLGKHIGKKIJMKJHNJJKIJHIPIKKLOLKKIISKIQGHJINJSKKJGHKSHGJHLHFHDCDDDFKJGJNPGHHHEFGKHNKKIGGIIIOKLKJHHHHKPNHJPJIPHIIAB55EFHOFHEGGHGKHFJEDGMJFFJFIGJ?PGFGLGJIFGEFEGIHQSKMLSHIFDDD=<<<<C;BCEECBGGEGDDJKOSPLNRJNKSMLMSNSSSPLLSNLSSSLRSKLOLSOSOMQLKJLQNNKSOSLKOIKLMRLSSSMSRLMLQSNMMMMSKQLKILLOLMKJGGJFG>6//..-.)))+,888=E@AKSQJSNSQSSSNNMMKHJSKNJOSMOIKLIILHIIMLPOHPISGGJSLSIFHJSSMIQIMKSKKSNIJLIGF@=KGF@<?C@>@A@9<EFNSILIIKIMNKLJSOLIHJSMPSSNMLLSLQLKFBBEICCCCBEBBABDFMKIIECBBBJCDDEFQJQKKINOHNOLLIKOSSRNQKJGIHHLIEG=GGDEH=<<=EEEFD?CDDEKH@@HJJHHMKKIJSM??5443*)(((/('%%%**2677FKJPIJKLSSSMPHIJJKJHQNJHJKJSKSSRKKILPHHMSPIILJIMOQMLSSMQJJPOKIKPSPLNSNLNQJSOSRLKHJGHGSGIKJGMJSSSJNJNMLIJKNNMNLLNPSSKJHLRKKNIJHHFACDEKSHIJKMHHGONPOPNKSJJHKKKHSLKLLIENQKKPJSIQINQIMIHGGERIKMSKJMJHHIKIJHFGHLIOIMNLKMJJJKJHGGGGIJMKNIFJHFIEB>>>KKHKKHLPJNKSLNPMOSHJGIJJNSKOKMMSMJGFEGFFIJIILJMPMOLMLLOSNKGGCEEHAJDCC942333IFJHGIJHGHNHJIILJGIINHJKJDKSOKSKEHGLJMJILJHJHILLLJNILIGLMFGFFFHKIIJKSPLSLLFEFEFGHFHAB?=<0///0222224445?@?=44?>?DDGGHLNJKNOSDGHELIIC>>8-''&&0../00557CFIGINNIKIPJMKJNHHHGGHJKIQLMHPJIIKJHHHIKIIIJORJSSQLSSSIKIGGDCBCEFENSKIHHIMLKMIHINIJQIOKHJHLI::4333;DEIGJIHHMJNIKHIEGHNGGLLBDFA@@AC?>88881,****+++**)-22.,2/....00?DFCCCHMLJHJKHOKLHSIIKMQ@::::BA530+&,2+,FFHEDBC==C@<;66<;;;ABABCCEEFFEGEFLILJLJKHB>>=GDFE=><9794(((--:99@;??>>>ACFFFFGGLIHHIOMGBD;;?>?GEEDDIHLSHGFGGHGJMFHFH>>=;<<:656+****)%'*)))001-'1''&&&830./203*''%%&'''&&(--,,//0//0)((),+)))-/B3332284/>B@>?;5::<=?AAB?<932,***589**)('&%%%&(++,'''''('&&')-.7:<8:))))''''*,44*&-))(3/009GIEFEEEFFEFMIGB@@@?EFBA.-***++10/3(((')))-47GKIPKIHLMSKJIMKNOLIJGGIIFFECBA99:H>>>FGH@@=46>@@?@B=====<:;11112;:9;;<><AGG@>>>>@BD
@1033_45CNXP_4
ATGCTAGCTTTTTGGCCTAATTCTTCTTCCACGGGACTCTCTCTGAATCGGTGATTTTCGATCTTCCTAGGGTTTCGATCTGAAACCTTGCGATCTACTTGAAAGAGAGATTCAGAAATTTCCAAGTAATAATAATGTTTGCGCCTGCGACTCAACCGCAACAGCAACATGAGCAGAAGAAGCAATCAGAGACTGTTTCATCTGCTGAAGAAGATGCTTTGAAGTGGAACACCGATTGCGTTTCTTTCTCGCTTCTCCTTTAACCTGCAAGAAGGGACCTGAATGCGAGTATCGCCACAGTGAGTATGCGCGTATGAACCCGATTATTGCAGGTTAAAGGAGAAGCGAGAAAGTGCAAACGCAATGCTTTTGCCGCTTCAAAGCATCTTCTTCAGCAGATGAAACAGTCTCTGATTGCTTCTTCTGCTCATGTTGCTGTTGCGGTTGAGTCGCAGGCGCAAACATTATTATTACTTGGAAATTTCTGAATCTCTCTTTCAAGTAGATCGCAAGGTTTCAGATCGAAACCCTAGGAAGATCGAAAATCACCGAATTTCGAGTCCCGTGGAAGAAGAATTAGGCCAAAAAGCTAGCATA
+
HSHSKIIHIOBSMPSSOISMHLOKSSSRJJMSMIILJLGLGGFFFNPNLKSKJMJLSOJLILHJQNJIHSPKSSQLHJIHIEFQSLSLMSSKJMIJNE>?=>MSKMOJIFFDB=889@=;98:8;DIJMSSLSIOKKKMLOMMHPKMPDCECCHMSKLLLJSPOLLISMQIJILJHKBHLLOJIHMHIIJJLNJSJMNMLSLLLSRLNSOKSSNRSLDGS3GSOSRSHKIJHSGGLJSSEB?;((((**>>?CDAB==))0)*BLSKSMNLRKKIPMSLOKKSSKIOLMHKGDABBBCDEEEAABBALPIKGGGHIKJOHJJGGJLILJILSKPJIHKGAC@?D?<650+**'(&&&''(,-,-,)'%$$$$&'''***116=AAA@@@<:;:;;;;;:655997;::9:;;:::;=>@FCDD>:875+**))(''(*-)'&&''47:<@@BA@A@B?@?=<;<<<;=@BDD====<=@ACGKGFFEEELGKGHEBA98778CCGIFABCADCFFFD:,+++),,,-5>@=>==?CA@?<:9;<>?8444*****1,'&&'/565678889>???@>==<;:65556<=;;2.---0
@1034_45CNXP_4
AATCGCAATAATCGGGTTCATTGATATTCCTGGTATAGTAGATGCTATCACACATACAATCATACTCAATTCGATGGAATTGTTTGATCTTAAAGGGGATATTCTATAATTTCGCATGTGAGGGGTTATTTCTTGGTTTCGTCCAGTCATTAATAACTTGATTATTTTTAGATAATCATAGATAGAAAGAACACTAGTAAGGAGTCCTATTGAAACCAAGAAATATAGGCCTGCCTGCCATCCACACCAGAATAAATAGAGTTTTCCAAAAAAACCTGCTAGTGGAGGAAGACCTCCTAGGGATAAGAGACATAGAGCTAAAGAGAGAGCCAAAAAAGGATCTTTTGTGTATAATCCTGCATAATCTCGAATGTTATCAGTTCCGGTACGTAGACCAAATAATATAATGCAAGCAAAAGTTCCTAGATTCATGGCGATATAGAACAGCATATAAGTTATCATGCTCGCATATCCACCATTTGAGTCTCCAACAATTATTCCAATAATTACATATCCGATTTGACCTATGGACGAATATGCAAGCATACGTTTCATGCTTGTTTGAGTAATAGCAATGAGATTCCCGAATATCATGCTAAGAATAGCTAGGATTTCCAGAAGAAGAATTAGGCCATTCATTTGATAAGAAATAAAAAGGAATATCGAAAATTCGAGTGGCTAAAGCTAAAGCAGCTACTTTCGAAGTAACAGAAAGAAAAGCAACGACTGGAGTGGGAGATCCTTCGTATACGTCAGGAGTCCATTGATGAAAAGGGGCTAGGGAAAGCTTGAACCCAATTCCTACAGTAATGAATATAAGCGCAATTGAAATTCCTGGGGAGTTATACATTTGTGTATTGATAAGACCATTCACTATTTCTTGAAGCTCAATCTCTTCCCCCGGATGAACCATATAGCCAAGAGAAACCATAAACCAGAATAGAAGAGCTTGCCCCACCCATGAGTAAATATTTCATAGTAGCCTCATTAGATCGTATATCTTTCTTGGTATATCCAGATAATAGGTAGGAGCATAAACTGAAACATTCTAGAGCTACAAAGATAGTTATTAAATCGTTAGCACCACATAAAAACATTCCTCCTAGAGTAGCTGTTAATATGAATAACAGAAACTCTGTTATAGCCATTTCTGTACATTCAATGTACTCTACGGATAGAGGAATACAGAGAGTTGAACATAGTAAAATAAGAAATTGAAAGATTTCGTTGAAATTGTTCGTTTGGAAATTTCCTGAAAAGCTAATCATAGGTTCTTCTCTCCATCGGAACAATAGGGCCGTTATGCTCATTACGAAACTTGTTGAAGAGATGAAATATAACCAAGGTATATCTTTTTGATCAGAGGTTAAATCGATCATCAGAAGAAGAATTAGGCCAAAAAGCTAGCATA
+
JSSKSMLKSJSPRHSPJMSSPSLSSOSSNPJQMROJPISLLJOIJNLNNKNSIQSIMMSNSMSOSSRJKQNSLMPIJHSJSNHSJILQGG711236FKPNPQLMKLLKMHKLNNKORSSMJMNSSJSJKJORSOGEGGKJMOSGMQSLISSJSSNLISSKOPRLKMOSSSSSSNJL::::9:AFGLPSKMLI+*+****+BBJLHKQMFGFFDIOSLSMLSONSSMSSSOMLKNKSPMLLSLLNSSSJPOPPJKRKOSNSLKEDJBA34FJSSSONIOOSJ>>>MSSKINSLJJMLSQMSQSLSMHJGGPMNSPPSRKSISLQORSONPLLKJIOSRSSLOORRSSSSMNKOKSSRLSJSLSQLJMSPSLKSSSQSLJPOLJSOMJNMIMSLPSLNQKSSSSSMKJSSMKLSJMQSJSSLMLONLIIJLLNSMMOSSJIONQJKSQMSJPSJNSQSJOSQSPSILJKJPILSRSNLMSRSSMIKIOSOSQSKSKGQOKJLJINOOSSJSLPLQOPSSISRKNGQNSMSPSNHJJIMQNSJQIJMOPJPNNNSPOSMOOMSRPRNSLSLKRNMQLSKOSSSRJSJMFFIFJMFDEFEHDDHHGCBBC@7778==>8ED>??BBEOGKJIJSKNIKMMSKIKSPIJHIGNKOSPSFSMLKMKLNSJFEBFGHIGJIJOHLHJLSRMMSIMSJNSSHKIIKLIHHHJHIKKOJHIMKJHJSSMMNPSNSMSJLOOSIJHNOJMJIHHIGHHJJPIOC<<9;CEC@::LLJSHPFMIGSNLHODHFFDHSKJSB66?AEGFEEIIMILNLIHHIH>====JLSNIKHIJLOFJSIMEFGF?>?HJKNOKOKKJMSLSSMKLNSOKKHMFGHJJGRSLSHMSIPNSSLJMELHB444*)**+--1666<KMIHKIIKOGG@@@>;;=NJSSSKOSMNSMQLPIOOMJMLKORNJLMIGHKNQOMSLMGGGGHIMMSLLFEEFGJOKQKKIMLIGHFIGJKSHSISLSIB=CLBBSJLLMKOKNNQMJSMMRJNMLLIQNR=<<<>IFKKOKHIFD==>EHHJJMPSQSSINPSPMPIJMOIHHIIHJKPNSHMHLIKKSSISLHHSKNJNPOJGGJHNIHJOINOOJPNSLJIJKLIKNJNKGIOHGMKHMGMOSPMJONSLSMNLLSGMHIHIJ<<666:;;;<=DEFGKMNGHHGFGIGKIIHFEGGGLA<MNPNMNMSORPHGHMKLIEEDDGKPSSHQC?333AALMKLPQLIIMHGKMOOILJIMNLJGC;@DBBD@;;<<D44/////EIGG@@@@@AGFFFGGIHIONIPB@?@AHMKIMSJISOJHFFDDDGHJMIIFFFEEBCBA@A?>;5::9::DHGGA???ABFGC@@@@BHFFEEDGGKJHEHFC?==<=??DPOCCC@AAAA
@1035_45CNXP_4
AATCGCAATAATCGGGTTCATTGATATTCCTAGTATAGTAGATGCTATCACACATACAATCATACTCAATTCGATGGAATTGTTTGATCTTAAAGGGGATATTCTATAATTTCGCATGTGAGGGGTTATTTCTTGGTTTCGTCCAGTCATTAATAACTTGATTATTTTTAGATAATAGTAGATAGAAAGAACGCTCGTAAGGAGTCCTATTGAAACCAAGAAATATAGGCCTGCCTGCCATCCACACCAGAATAAATAGAGTTTTCCAAAAAAACCTGCTAGTGGAGGAAGACCTCCTAGGGATAAGAGACATAGAGCTAAAGAGAGAGCCAAAAAAGGATCTTTTGTGTATAATCCTGCATAATCTCGAATGTTATCAGTTCCGGTACGTAGACCAAATAATATAATGCAAGCAAAAGTTCCTAGATTCATGGCGATATAGAACAGCATATAAGTTATCATGCTCGCATATCCACCATTTGAGTCTCCAACAATTATTCCAATAATTACATATCCGATTTGACCTATGGACGAATATGCAAGCATACGTTTCATGCTTGTTTGAGTAATAGCAATGAGATTCCCGAATATCATGCTAAGAATAGCTAGGATTTCCAGAAGAAGATGCCATTCATTTGATAAGAAATAAAAAGGAATATCGAAAATTCGAGTGGCTAAAGCTAAAGCAGCTACTTTCGAAGTAACAGAAAAAGAAAAGCAACGACTGGAGTGGGAGATCCTTCGTATACGTCAGGAGTCCATTGATGAAAAGGGGCTAGGGAAAGCTTGAACCCAATTCCTACAGTGATGAATATAAGCGCAATTGAAATTCCTGGGGAGTTATACATTTGTGTATTGATAAGACCATTCACTATTTCTTAAGCTCAATCTCTCCCCGGATGAACCATATAGCCAAGAGAAACCATAAACCAGAATAGAAGAGCTTGCCCCACCCATGAGTAAATATTTCATAGTAGCCTCATTAGATCGTATATCTTTCTTGGTATATCCAGATAATAGGTAGGAGCATAAACTGAAACATTCTAGAGCTACAAAGATAGTTATTAAATCGTTAGCACCACATAAAAACATTCCTCCTAGAGTAGCTGTTAATATGAATAACAGAAACTCTGTTATAGCCATTTCTGTACATTCAATGTACTCTACGGATAGAGGAATACAGAGAGTTGAACATAGTAAAATAAGAAATTGAAAGATTTCGTTGAAATTGTTCGTTTGGAAATTTCCTGAAAAGCTAATCATA
+
IIHMLLJIKJNSGGPJHMOMPMJSQJSSSJKSQIIJKJMJIGGHIGISIIHJGIKJOJHLLNRILHIJHQLMKQNKKKSNLRSJLKJNGLSDDDBDFIJJJIKIJ?@??@ONLIHKMIKLOLHGICDCCDSJKNMGNHKJHQFFHIJJSJILKKMMNMRLINRKSFHOG@@@@BBA=>>=9553647DDHKMLKSNLMJPMKQNGDCA@@?BBLJLLJFHKOKNMSHSJHJPLIJLNHLLIIOIJKJHHFHJMOPONKSMKNLMLKJ@A<<SSNJGFGGSIIIKKILKKKMHRJFIGJGIRHLHHIHGGHKLJGGFFHGDIHFGFECCDFDD>AJSKKIJLHHHMJFSFDEMLKLJIIGFGGHJGIMHGGGHHKLGFHGFGIHDDDCBEA@<4433339>CFHIGFGDCBABBCEFGHKJJFHKHGFFFFJGEC@>>>>?BBCCEGHHGHGGHHKJJJNLRJINNMIJJIMSNQSJKKMMSKKSLIPILJOSNKSSJSMJSLNRMIMMOSSQSSHDEJJIPOIJISKJNMSQIHKMIIQKJNPNONQSJOKKOKINJMOKSSMONKSPLSMJOMSSONLMJJKJSKSKONKQKKMIHLSKMOSKISJDGJKIJSGLHJKLHMJOJJLMKKSKMNJSNMSSKHSJQMOMKMNSRHLQKIK@???@JLMJMSNIKMNSSJLIKIIISKSNHMJGLKOD@@IKHOIKH6322259=?GKSIMJGEEFHEIKIKLHJEFFEFFGGIJIHGHGHGHHMSISLHFN;981./)))))<@BDCEBCCDDKSPKIJGCBA43333;IPFGGGGIGHFGHGGJIIKFCAAACIHLIJPIIOHEEEDC@IEDABABCCBFCMGEEDFEFFFFDDCCCEEHHEDDAEFED<('&&&&&'.-0/.,+,/*3CDEDEDJKSJPIGHHGEKMSNNMLNHPKSLKHIKKMNLQLJKLKJGKJHIHSPHIKKOJLONJGJLSSMSLQNJLIJINNKIJISLMGIHGFGGHLJKINKKOJKLMONSLOJKLOILQ>====GHMKIJMIKLIJHGOSMOSMNL<<<NKLGGFHHMLMJMJKQNSLHJOJEFFEEFECDGHIOLNOQOOLKJJHIHHOMHIFFEDDFGHIJLLMIHSJHMNKIJJILJLKKHHHHIJLIIHHIOKMKSHHEFHHKJMFJGQLKOEGBBBE>==>CIJIKIOIHJGGGHFIJLGGFFEGHKJNLILJLJLKDHMMNLGIMJIGGFINNOPOLHGDGEGHHJJKJKMJRKGIGNSLSIGGJIIQF
@1036_45CNXP_4
ATGCTAGCTTTTTGGCCTAATTCTTCTTCTGATGATCGATTTAACCTCTGATCAAAAAGATATACCTTGGTTATATTTCATCTCTTCAACAAGTTTCGTAATGAGCATAACGGCCCTATTGTTCCGATGGAGAGAAGAACCTATGATTAGCTTTTCAGGAAATTTCCAAACGAACAATTTCAACGAAATCTTTCAATTTCTTATTTTACTATGTTCAACTCTCTGTATTCCTCTATCCGTAGAGTACATTGAATGTACAGAAATGGCTATAACAGAGTTTCTGTTATTCATATTAACAGCTACTCTAGGAGGAATGTTTTTATGTGGTGCTAACGATTTAATAACTATCTTTGTAGCTCTAGAATGTTTCAGTTTATGCTCCTACCTATTATCTGGATATACCAAGAAAGATATACGATCTAATGAGGCTACTATGAAATATTTACTCATGGGTGGGGCAAGCTCTTCTATTCTGGTTTATGGTTTCTCTTGGCTATATGGTTCATCCGGGGGAGAGATTGAGCTTCAAGAAATAGTGAATGGTCTTATCAATACACAAATGTATAACTCCCCAGGAATTTCAATTGCGCTTATATTCATCACTGTAGGAATTGGGTTCAAGCTTTCCCTAGCCCCTTTTCATCAATGGACTCCTGACGTATACGAAGGATCTCCCACTCCAGTCGTTGCTTTTCTTTCTGTTACTTCGAAAGTAGCTGCTTTAGCTTTAGCCACTCGAATTTTCGATATTCCTTTTTATTTCTCATCAAATGAATGGCATCTTCTTCTGGAAATCCTAGCTATTCTTAGCATGATATTCGGGAATCTCATTGCTATTACTCAAACAAGCATGAAACGTATGCTTGCATATTCGTCCATAGGTCAAATCGGATATGTAATTATTGGAATAATTGTTGGAGACTCAAATGGTGGATATGCGAGCATGATAACTTATATGCTGTTCTATATCGCCATGAATCTAGGAACTTTTGCTTGCATTATATTATTTGGTCTACGTACCGGAACTGATAACATTCGAGATTATGCAGGATTATACACAAAAGATCCTTTTTTGGCTCTCTCTTTAGCTCTATGTCTCTTATCCCTAGGAGGTCTTCCTCCACTAGCAGGTTTTTTTGGAAAACTCTATTTATTCTGGTGTGGATGGCAGGCAGGCCTATATTTCTTGGTTTCAATAGGACTCCTTACGAGCGTTCTTTCTATCTACTATTATCTAAAAATAATCAAGTTATTAATGACTGGACGAAACCAAGAAATAACCCCTCACATGCGAAATTATAGAATATCCCCTTTAAGATCAAACAATTCCATCGAATTGAGTATGATTGTATGTGTGATAGCATCTACTATACTAGGAATATCAATGAACCCGATTATTGCGATTA
+
EECBDB?AC@FIH<5534478?@@A@@FFHGIKKMKSJFLNQRMQMSMIKLKRKSHJOQIGKKKKSSLSKLIRISQSLOOSKJKSJQLKJHIMSSSNGNMJM;;;;;=>MIGRNSNSLSSOKNPPJKSCCCBMLJJJSLKLSKICDEEHGE0..A>=??@GIGGKLFEGPFFGGGGDFEJJHHFC=CDKIFJGCEHHLMRSSPPSJKSRSIRJIIKSSMMSJSNMLLGMIKSISNPJHKIJLJLIIHJHHHHGJFGFGGFGJSHJIIEIGKKGMKMJJJOSOSIPJLI888888CDEHFHKJEDBBBCJKOOSSNKKRKSSOSJSKNNKKSHHFHHGKLKSIGIHFLGKLSLMSKJSPLJRGJLHGOKNLNPSJSJQSMSLOPSLKJJIKJJQSIIGNLJMKKKLNOKIJJIHGIHGHNHMABBIRKJJFKFGEHEHJFGHKILSKKJKH?B93;::::6//.3...9999:KJKLMJIKILMHHGHHJJMLJKMIKMJLGJLFEFEFC;AFGHGHDA@@AGLIMQMSLPKINHJJGLFEHEGIGHJJJHGHJEGIGFHNJMFGIHFGGGGIHASIGJJGOLLMJPGIGEDEFFDEECFFEBCDDEGFEFDFJDCCEEJPSJJIGC1<<:44478<>A?<9>CCDEDEDDCEFHFGSKMGHKSJMNSIKONLLGMIEHSLHMLSNJJOOPHNSROHLNOSNSOJJILJHNPKLJMSIJMIMSNGHGLIMLLJQQMNJHGJKFSH@ILGISNGJDDFRLQPKSSSMPNIGHNHKJSMKSSSLKKPMSMMSLIRISOIPSKKQKKJSMNQLJKISSOPLSNSLSQKKLJMLKSSSNNMLHSKOKIIGGMJOSJKOMPOOSMHJMSSPMOIMS;;:::@?KLKIGJKJNLILHMQSMSRQNSRJSJSJKLQSJSSKPJKKNRPNMSHHNIINSJMPIOJIJHPPNOLILKJLIMSSQSOLRSLSQMOMMSJSMPMKIIHKKHMSINKIHKI@JSNGKJIOKIG9;:ACDDGQJRNOQSMMRKLHHHIHSOOMIJPJPKSLJLJOJLSIJSKKSKMJMLILIJOGSOOOLMSHHLQSSKLLLSJJGDKE;49ASNIIJHHNOOJONSHOS;KFJMJSNOSNKMPONJKIKIGIHEC?BEKKP<;;;EK9::9:KLSSONOKMJNKMJOPRJNSLMPIKOSSMSPSSRSPLLOMJLILJJSIGKJMIGNMSIIHJQQJKJOJLQSHJSOLLKSNSSSMSKLJJSRQSMSNLJNMSKJHHLKSLPJSJINOKPSNKNMSSJSNMPLSJKNLKJOJLLSLSIMKSMSPIEFSOMIKKHMLNDKKJM@???@NJNJHSMMKGJMIJJSINHIHJQKJOKHLHOMMSSKHRSKJSOJHRSKQSOHPRJJPSSSSJPNLKHHFHMOJKONOIOOHJ
@1037_45CNXP_4
CGTACGTAAACAACTCGAAGTATGGGTCTAGCTTATTGATACGTTACCGAAAACCTCATTTGAATAAATTTGGAATACATTTTATTTTTTTTATTGACAAGTACTCGTACTCAAAAAAGTTAAAAATTTTTTATTTATATATTTTTTTTGAGTACGCGTTCTTTGGACCTGGTGTATCTTGTCTTTACCATGAATGATTTTCCTTGGTTAACAATAATTGTTGTTTTTCCAATATCTGCTGGTTCATTAATGTTATTTCTCCCGCATAGGGGAAATAAAGTCAATAAATGGTATACTATATGCATTTGCATCTTAGAACTTCTTCTAACGACCTACGCTTTTTGTTATAATTTTAAAATGGACGATCCATTAATTCAACTGTCCGAAGATTATAAATGGATCGATTTTTTTGATTTTTACTGGAGAATGGGAATAGATGGACTTTCTATAGGAACTATTTTACTGACGGGATTTATTACTACTTTAGCCACTTTAGCGGCTTTTCCAGTTACTCGGGATTCCCGATTTTTTCATTTCCTGATGTTAGCAATGTACAGCGGTCAAATAGGATTATTTTCTTCTCGGGATCTTCTACTTTTTTTCATCATGTGGGAATTAGAATTAATTCCCGTTTATCTACTTTTATCCATGTGGGGTGGAAAGAAACGTCTGTATTCGGCTACAAAATTTATTTTGTACACGGCAGGAAGTTCTATTTTTTTATTAATAGGAGTTTTAGGTATAAGTTTATATGGTTCGAACGAACCAACATTAAATTTAGAACTCTTAGCTAATAAATCCTATCCTGTTACACTTGAAATACTATTTTATATTGGATTTCTTATTGCTTTTGCCGTCAAATTACCGATTATACCTTTACATACTTGGTTACCTGACACCCACGGTGAGGCACATTACAGTACCTGTATGCTTCTCGCTGGAATCTTATTAAAAATGGGAGCCTATGGGTTGGTTCGAATCAATATGGAATTATTACCCCACGCTCATTCTATGTTTTCTCCTTGGTTGTTGGTAGTCGGTACAATCCAAATAATTTATGCAGCTTTAACATCTCTCGGTCAACGTAATTTAAAAAAGAGAATAGCCTATTCTTCTGTATCTCATATGGGTTTTATAATTATAGGTATTAGTTCTATAACGGATCCTGGACTTAATGGAGCTATTTTACAAATAATTTCTCATGGATTTATTGGCGCTGCACTTTTTTTCTTGGCAGGAACGAGTTATGATAGAATTAGGCTTGTTTATCTTGATGAAATGGGTGGAATGGCTATCTCCATTCCAAAAATATTTACAATGTTCACTATTTTATCGATGGCTTCCCTTGCATTGCCA
+
LJSKNHLIFDFFHPSJJHIKKKQMKLSSKGJHSIHHHLLLLIKJKKISHQPSORSKJGPSKJSMOKKKLJSNNJKLLILMHNLKKDEHSSSSSRLLKSLIIGGMJEFGGGIGFIISSOMOPJKPSSNJSLMPNNGSMSKMKIHSISSSSNJKKJR888875000.19HLJJLLMOLSPMROIPSKSKMOJJOKHLJJSIRSSQNMLNJNKLPJHLMJKNJIPMKMNSSOKLKMQRPSLSMNISNMSNSSSLPSSSPPSRSIIKHHMIEJIKLJSJIHHF@>==>HIJMK55555BCHJFHGJSMOGNMRNIJSSKGIMJLSJSSJSLLIIKKOMSIKKOISSNOMLLOMLHKSQLKSJSOOLGDFFFMKROJNIKHIHOJJSJIFEGGLSJLIHKOI33334<<<<<>DLK=<<<CSMJBBACMJJLMGHSQOSJHSIJPMJFSPJONOLJIHHLHGHEIPMHJGLF@???EGMSJNLMRLHEFH=OPNKJNIRLKQHGJHGIIFB1---+**(((<<?B@@A==?6CBAJIAAADDGIHJJIMJJHIGGHHSIHFGFEEGB?>==?HFEFSMIKNSKQNLHILFFEFGFJMILE>>>JSSMLHFHIEGIFHGGKFJKLJKKGLMMLHIFEEA<=NA@@@AHJSLSJGGEFFEDACBCCEFHKIIIGEECCCBBSLLSMSMSONMKLHJONIKMKLSSSMMOLSHSMSKIMHGKQSJNOSSSMSNKSPKPJSRKLSSSLSOPJKQPQSPRSQI>==>=AAAA?>???JMSQOMLNSMILJPNNNKFHC51/////FHLMHDDDEGSSKSIDEEQKKOPSSIJDGKSMSOSSSMPRJOSSSMMJSRSMNLSSSSSSIMLOLNKSMLMQIMPKLINFGGMLPSSRMPSRSMKKJNKMPSPPMKKLPLQOKIOSSOKSPMPRSOQMKSKSOPMMKSRJLLSQCGBB<544446BBCIOMQPGPMKSIMS????IIDQNRGHHJILRNJJKLSLONMILMSNSPKPJLKSISSPSNKKJHHKIJJMSMRSSSPMLSSLLPLSPMNSLQNOMHIEMNKFGHRSSMJOSMJKLNMSMSSOSMMOSSSSPSQSMSSSSIKSSSSOMLIKSPLLJIPJSSSSSPSSRKLKSHOONSLKKLSQROSMSJQOIIMISSPMSJOSNPJNJJKQSMQSSRRSNOSSPLLSQSLSJSJSSQL22222CA;769688HSNSOKMSSSSINQSLNKSEFFFPSSSPMMKPSOMOLSRSPKNPSKSLJHIHMSKSSLNSNSMSRSOQLNQHIHLGJHJGKFSOHMISIOLSMRNSPSSMQSNSSSMJFEDCFSKKNSSKJSOJNJJMOSLSSOJSLMNRSQIKLKLQJRNKS
@1038_45CNXP_4
ATGCTAGCAACAACTCGAAGTATGGGTCTAGCTTATTGATACGTTACCGAAAACCTCATTTGAATAAATTTGGAATACATTTTATTTTTTTTATTGACAAGTACTCGTACTCAAAAAAGTTAAAAATTTTTTATTTATATATTTTTTTTGAGTACGCGTTCTTTGGACCTGGTGTATCTTGTCTTTACCATGAATGATTTTCCTTGGTTAACAATAATTGTTGTTTCCAATATCTGCTGGTTCATTAATGTTATTTCTCCCGCATAGGGGAAATAAAGTCAATAAATGGTATACTATATGCATTTGCATCTTAGAACTTCTTCTAACGACCTACGCTTTTTGTTATAATTTTAAAATGGACGATCCATTAATTCAACTGTCCGAAGATTATAAATGGATCGATTTTTTTGATTTTTACTGGAGAATGGGAATAGATGGACTTTATTATAGGAACTATTTTACTGACGGGATTTATTACTACTTTAGCCACTTTAGCGGCTTTTCCAGTTACTCGGGATTCCCCGATTTTTTCATTTCCTGATGTTAGCAATGTACAGCGGTCAAATAGGATTATTTATTCTCGGGATCTTCTACTTTTTTTCATCATGTGGAAGTCGATTTAATTCCCGTTTATCTACTTTTATCCATGTGGGGTGGAAAGAAACGTCTCTATTCGGCTACAAAATTTATTTTGTACACGGCAGGAAGTTCTATTTTTTTATTAATAGGAGTTTTAGGTATAAGTTTATATGGTTCGAACGAACCAACATTAAATTTAGAACTCTTAGCTAATAAATCCTATCCTGTTACACTTGAAATACTATTTTATATTGGATTTCTTATTGCTTTTGCCGTCAAATTACCGATTATACCTTTACATACTTGGTTACCTGACACCCACGGTGAGGCACATTACAGTACCTGTATGCTTCTCGCTGGAATCTTATTTATCAAAAAATGGGAGCCTATGGGTTGGTTCGAATCAATATGGAATTATTACCCCACGCTCATTCTATGTTTTCTCCTTGGTTGTTGGTAGTCGGTACAATCCAAATAATTTATGCAGCTTTAACATCTCTCGGTCAACGTAATTTAAAAAAGAGAATAGCCTATTCTTCTGTATCTCATATGGGTTTTATAATTATAGGTATTAGTTCTATAACGGATCCTGGACTTAATGGAGCTATTTTACAAATAATTTCTCATGGATTTATTGGCGCTGCACTTTTTTTCTTGGCAGGAACGAGTTATGATAGAATTAGGCTTGTTTATCTTGATGAAATGGGTGGAATGGCTATCTCCATTCCAAAAATATTTACAATGTTCACTATTTTATCGATGGCTTCCCTTGCATTGCCA
+
IKKNKQLMKSILQLNJJJHHNKMHSINLLNOIJLE;;77ELMOMMJIFFFKOKHOKKIIOKJSMPKPJNSSLLLHKKJNKJMPFAAABJSSSQLOJQKHIGIGIHGGIHLNHFDGISOLNJKJKGGFDDISSLAGF:>72---./02:EDJGIGKJGDDEAEEH<FCACA;;;:::777766EJCHGMNOSISJSHFI@CDCDSSKIPNNPMKJNKLJKGIPKC.**<AAGIKONNMLQSKOLKNKDCDCGJ@@FH@HGGDBEHIFMHHHNOGEFHIIJGHHNMKRNHLGGGK>====SKJKSEIJHIISI<988AA@CA@CGGJJHGHHKONLNKHFHLIDQC;:LHIQLSNMSSIPSSIEFEFHFNSLKIIIJLJSHMJHIKMNMPHGJJRJNPKNSJIGGEJ=SSSKIF?ISSJIGFFIKLIIMRMKSHFGGHGJIDCCA)(((()@ACDCCCC@>9764---,-0.155556578;99;<;=EFEGBF;89:88::;E@<B1011?::42224786221,888>>FMKDHGMLKIGGHGGKHGFGFGGHIGFHBABC@?>>>ACAAAC::64..../566;<HMIJIJ....2::;A977555551-(''&'''((,))AI<<H<<PLLLKMIHHIJC@JKJHFGEAB>999EIONJKHIEAB.-)((++300005A@ABFGMIGCBEEDOKKKI334BGFGSEJI?=<<<LGSSSGGI@?@@@DEBBE<KIKSPLMKINKLKOPPSMKHSMGDGF333333FLJSSPLSILJGCJHEEBBBDCEIMMSPSOSKPSJIMJNBBA>=6422135<HHHGLKMRJGJGGGGJFORNGGIHJMPLMJOJGSHEFIFMKSLSKLLSNSSPJOMIMLKSMNLJSNGGHSKIHMGHG>::;AB>>??HDOSLGKNSNKGFDDRJNKOSSKLKOJQPPSSOKDFKBB@873*(,/0011DIIEBEKFFDEESDCBBBBADEB/----BBCBDKSNPPPSSJPQSJIINLMNKJMSMOLSONROKMSPONQSMSNNLSJLLKKKGHHGHSJSPLLHKII75668A@AEHLJLRLSOSKHIFCB888854444476221239:RPFGGEHHDHFEJIIOKSSSQMKMSPONOIPLPMIKPMSNKJJQJSKNRSSMNKLLSLKKKSQRKJJISONQLHKNMILNKISQJJSKSLSPSLJSKJQJJLQOSNNNJJINOPMNPMPJLLSKKKMFHIKSSSNSMEDHGBHHIHGJGGSMOQMKOGFFGFKSGHHIIILOMNMJKNKOJOINSOSNGLDBCDDIHGHGILJHIQNLLQPNLOJLIJJGCEFGDDGGFHIISKSNHSKIFEEFEGIMHGDFGHFEEDEFG
@1039_45CNXP_4
ATGCTAGCTTTTTGGCCTAATTCTTCTTCTGGAAATCCTAGCTATTCTTAGCATGATATTCGGGAATCTCATTGCTATTACTCAAACAAGCATGAAACGTATGCTTGCATATTCGTCCATAGGTCAAATCGGATATGTAATTATTGGAATAATTGTTGGAGACTCAAATGGTGGATATGCGAGCATGATAACTTATATGCTGTTCTATATCGCCATGAATCTAGGAACTTTTGCTTGCATTATATTATTTGGTCTACGTACCGGAACTGATAACATTCGAGATTATGCAGGATTATACACAAAAGATCCTTTTTTGGCTCTCTCTTTAGCTCTATGTCTCTTATCCCTAGGAGGTCTTCCTCCACTAGCAGGTTTTTTTGGAAAACTCCATTTATTCTGGTGTGGATGGCAGGCAGGCCTATATTTCTTGGTTTCAATAGGACTCCTTACGAGCGTTCTTTCTATCTACTATTATCTAAAAATAATCAAGTTATTAATGACTGGACGAAACCAAGAAATAACCCCTCACATGCGAAATTATAGAATATCCCCTTTAAGATCAAACAATTCCATCGAATTGAGTATGATTGTATGTGTGATAGCATCTACTATACTAGGAATATCAATGAACCCGATTATTGCGATTA
+
FHGGIFGCB;:;::<HIKHFMGLHHGGRMSJLJJJJNISONNLJNJPKIFDIDSFMKPEEGEGNMISIIJMJJLISKNMRJJJJGJGJIHIJLIHKIHKJIJJKMNISGIDDC/(&%%&/;@BEJKJJRHHIKIIGJMIKMJLMJMKMINJJSNFJJ?;4/,+++++9<BGDFGGMFFHPGIHGGJKHKIHLJMOKPONEOHGC@><==>>ABAAD>=<<;<7668777:@?;87646ACBCGGHHIHKJMONKJRJJQKIJNIQJLSKJLKLNJKSQOKKMJHLOMSKPHHIIJHJQJFHHJRPMKIHIGJRLSQSMMMIKIMJNIGMPJLKPKLKLSQPSOOJJC@5445?ILGJSKMOOSHSLA@@@>:65667?KHGINOIKIBIFFHMPSOIMLJIOLNKJSGPNILHLLKMOKSLLMQOQMLKMMMQNLMJSMLIJOQKMOSNLOSKHJHHKJMNNSMLMLRNHQISMPKKINJMNKKNSLLJBSMIJMMISJMMOKLJKFHHIHLHSDMKSIMSKNLLOE====?KNKIPSSOKKPJJILIMMDHJIN@ASKLHFKKIJJIILJHGFJLILHIKHKGJBBBBBGGJLONJKKJIKMLJIFHIIHHHHJJIHGHMIKIJJKKHGGEDEEFJLQKLGBBCB>
@1040_45CNXP_4
ATCGAACAACTCGAAGTATGGGTCTAGCTTATTGATACGTTACCGAAAACCTCATTTGAATAAATTTGGAATACATTTTATTTTTTTTATTGACAAGTACTCGTACTCAAAAAAGTTAAAAATTTTTTATTTATATATTTTTTTTGAGTACGTTCTTTGGACCTGGTGTATCTTGTCTTTACCACGAATGATTTTCCTTGGTTAACAATAATTGTTGTTTTTCCAATATCTGCTGGTTCATTAATGTTATTTCTCCCGCATAGGGGAAATAAAGTCAATAAATGGTATACTATATGCATTTGCATCTTAGAACTTCTTCTAACGACCTACGCTTTTTGTTATAATTTTAAAATGGACGATCCATTAATTCAACTGTCCGAAGATTATAAATGGATCGATTTTTTTTGATTTTTACTGGAGAATGGGAATAGATGGACTTTCTATAGGAACTATTTTACTGACGGGATTTATTACTACTTTAGCCACTTTAGCGGCTTCCCAGTTACTCGGGATTCCAAGTTTTCATTTCCTGATGTTAGCAATGTACAGCGGTCAAATAGGATTATTTTCTTCTCGGGATCTTCTACTTTTTTTCATCATGTGGGAATTAGAATTAATTCCCGTTTATCTACTTTTATCCATGTGGGTGGAAAGAAACGTCTGTATTCGGCTACAAAATTTATTTTGTACACGGCAGGAAGTTCTATTTTTTTATTAATAGGAGTTTTAGGTATAAGTTTATATGGTTCGAACGAACCAACATTAAATTTAGAACTCTTAGCTAATAAATCCTATCCTGTTACACTTGAAATACTATTTTATATTGGATTTCTTATTGCTTTTGCCGTCAAATTACCGATTATACCTTTACATACTTGGTTACCTGACACCCACGGTGAGGCACATTACAGTACCTGTATGCTTCTCGCTGGAATCTTATTAAAAATGGGAGCCTATGGGTTGGTTCGAATCAATATGGAATTATTACCCCACGCTCATTCTATGTTTTCTCCTTGGTTGTTGGTAGTCGGTACAATCCAAATAATTTATGCAGCTTTAACATCTCTCGGTCAACGTAATTTAAAAAAGAGAATAGCCTATTCTTCTGTATCTCATATGGGTTTTATAATTATAGGTATTAGTTCTATAACGGATCCTGGACTTAATGGAGCTATTTTACAAATAATTTCTCATGGATTTATTGGCGCTGCACTTTTTTTCTTGGCAGGAACGAGTTATGATAGAATTAGGCTTGTTTATCTTGATGAAATGGGTGGAATGGCTATCTCCATTCCAAAAATATTTACAATGTTCACTATTTTATCGATGGCTTCCCTTGCATTGCCA
+
JSIQNIILKSKSLIJISOJLLNSMINRNKFA@@>?@@@BC>45AEEFJJJOSJJHSKPSMNIHJLSSJJJHIKRSJJSOJHFLSSSSSGFHGFKFIHHJLHJJNHD?<<<>JSSEBC>@SOSSHLLSSLJSMNSSMJLLOGSSJH,++++6778;;?A99KINKJLSLPSSKNNNOKPJLOJSSMLJSMOFLQKLOSGM11SLNSINSJSMSOOSLLGGFHHJMBBOOJJJSQSJKJJNLLKOJOISNSJRKJL55545MJIIKKEILGFFILKPJSLSMNSSSJLKINHKNKOQSKPKKSILSJNKFBBBF?EOLLKJOLILKJHKSMSJMPQOSSLKNKSQMIQJNMJSJSKLLLIGHJJSSMPSJLLISIJKMOISISSOSNFIKJLJRLNSIFEEEFHBSSSMIIEIRSMA@@@@KMLKIPFFMGFGGPMSSIHKJHPSNLJHILMLIMGSPMOSIJJCFEEFHI<;3224445>>89;:,,,,,))*)))(*)),&&88CDDGAB@?@A7:)'''''1;A?@FLSLISJLSIOPOILMNNKKGFEDDFEGGMIGGDCDEFKOSKKISHJ43337C>><:9:;<@>SSSSMIHGHHIJHHHHIGIHJOHOLPHQJ78K9;GDBACBA?CDKSJMGGEFDC6;:)7:::;;?BA?@A>@=BCDCFFHEKKSLSJPONLLNJSSSMPNPSGGGFGLLJIIMQLNSHSRSSSOLSOMJIHHNHMILQMSSKHIJIHORKMNNRNKQSKLIKPD>AABGDDFGOIKILPSNSOSMSLSMKHSLLSNLSSMSNSSSSSOLRNMSOILLMHKSMNFSLIJSQQSMLOKLPMOPNSSLHGEEHSMSSNSLNPMRFFJ>>>@@AFGNGLSJSIHOMINSNNLMSSLSMMPLILSNSMOONSSRSQQMSSSSSOMJNSLILQLNLKSNKSSMSNSOJKSSLKRLNMMOPOSLMHSKPLJSNSLMJKOSMMSSKKOSKPOSSMSSSSSIQQKQMPSONMNJNKSSSSMOSSSOMSOLOQSPPMOSSORSJLPSMPMLMRJSSSNHKPSSMJJISPSMKMOOKSNKMMPKNSOKNQSKNPJSOSKSSNPKNSPSSONLOSQKNSJSOKKLSSRQPQQSOLKKOSSSKSPNSQOMLJKMSMSOSNKSSNMPMMIMJMGSMJSJMSL?6310,())*=?DGIJIMJQMOSSSSNGGJKQLMMORJSKSSNNSMPONOSLPLKMSKLOSSJKJLLSONIKMKJIGIINPSOLJGGFGLKSISLLJIJSQSLJRQPILJNLJLMFHHHPLIHJJSKNKQMMRSOMQMNRSSRLLIKKSJSIIRSKHKJJSLMKSPMKGHINJOPHRIHIHFCCD?742
@1041_45CNXP_4
ATGCTAGCTTTTTGGCCTAATTCTTCTTCTGATGATCGATTTAACCTCTGATCAAAAAGATATACCTTGGTTATATTTCATCTCTTCAACAAGTTTCGTAATGAGCATAACGGCCCTATTGTTCCGATGGAGAGAAGAACCTATGATTAGCTTTTCAGGAAATTTCCAAACGAACAATTTCAACGAAATCTTTCAATTTCTTATTTTACTATGTTCAACTCTCTGTATTCCTCTATCCCGTAGAGTACATTGAATGTACAGAAATGGCTATAACAGAGTTTCTGTTATTCATATTAACAGCTACTCTAGGAGGAATGTTTTTATGTGGTGCTAACGATTTAATAACTATCTTTGTAGCTCTAGAATGTTTCAGTTTATGCTCCTACCTATTATCTGGATATACCAAGAAAGATATACGATCTAAATGAGGCTACTATGAAATATTTACTCATGGGTGGGGCAAGCTCTTCTATTCTGGTTTATGGTTTCTCTTGGCTATATGGTTCATCCGGGGGAGAGATTGAGCTTCAAGAAATAGTGAATGGTCTTATCAATACACAAATGTATAACTCCCCAGGAATTTCAATTGCGCTTATATTCATCACTGTAGGAATTGGGTTCAAGCTTTCCCTAGCCCCTTTTCATCAATGGACTCCTGACGTATACGAAGGATCTCCCACTCCAGTCGTTGCTTTTCTTTCTGTTACTTCGAAAGTAGCTGCTTTAGCTTTAGCCACTCGAATTTTCGATATTCCTTTTTATTTCTTATCAAATGAATGGCATCTTCTTCTGGAAATCCTAGCTATTCTTAGCATGATATTCGGGAATCTCATTGCTATTACTCAAACAAGCATGAAACGTATGCTTGCATATTCGTCCATAGGTCAAATCGGATATGTAATTATTGGAATAATTGTTGGAGACTCAAATGGTGGATATGCGAGCATGATAACTTATATGCTGTTCTATATCGCCATGAATCTAGGAACTTTTGCTTGCATTATATTATTTGGTCTACGTACCGGAACTGATAACATTCGAGATTATGCAGGATTATACACAAAAGATCCTTTTTTGGCTCTCTCTTTAGCTCTATGTCTCTTATCCCTAGGAGGTCTTCCTCCACTAGCAGGTTTTTTTGGAAAACTCTATTTATTCTGGTGTGGATGGCAGGCAGGCCTATATTTCTTGGTTTCAATAGGACTCCTTACGAGCGTTCTTTCTATCTACTATTATCTAAAAATAATCAAGTTATTAATGACTGGACGAAACCAAGAAATAACCCCTCACATGCGAAATTATAGAATATCCCCTTTAAGATCAAACAATTCCATCGAATTGAGTATGATTGTATGTGTGATAGCATCTACTATACTAGGAATATCAATGAACCCGATTATTGCGATTA
+
LIJMIJMQBC7445HSJHIEEHLSOSNSMSSNIMMMLSHSKLSESJKKMISSJJSMMQMLOPSQMMSNLPKMJLKLOPNPJMKMSSMMOSLNKJJSLMSIOS33333MJNMOJSNIGGGKFEHFFIHMFGKFKJONNKOKMJLSLOQKIJJFFCBAALFGSJMHOJKEGCBCFEFIEJDSNNIJGKMJSJJJG<<<<<KKERJQMSKKJLNLIKSILSQSKKIKIKJIJSJJOMLJFI>=>KIPKKJGGIKHHFGIKHHFCB/IFHJSLILKHJHGILJIJIHOSIJKMJKLJSKJHJFEFFES?ML-,,,-411148@CGSHGGILSJJIJHGFEEFFHMLGFJHIHJIMIQJSKLLRLMMIILHHSMSMLPJJLJJMJFHIGHHJMIGSJHNIINJJJQGGGIGHJHLHHHGEGD????@651*+;?@NHKKMJSJSIKILSLKMSKIMQIQPSPSRQJKQIRQQJLNPPKORSOMNQQQSLKOMSJOLSNIHGGGEEECDCGFDEEIEFCHHGGIHDCC=<=<>>97422341:?@@@EGFJLJHSMPKPJLJKKSHMQSQQJQLLJSKLHG>GFPFSKMMMJONSRLKCC?BELDIIHIMIJISIJJLJJLMSKMMJSROOGN7.<E:FFIJSFHD=:8;IKNKSKGKHIIHOJLLHHGHMIJKJMPSSKOHG=88@ACBBBBCLIKHBRKLLHJKSPLKG==??@CIQSJSJIJFIKCHA=>H8552<>JLHJA@???AHHHGHGISONLSMLSSOOPRNQLQQKLSMOMOPMJKGLKJMSOKPOPMKMKMSQNLIISDKRHLGH?>LHHJMNOMJEEDEFKSPMJKLINIFKLLJSIHEHGGLLJQLSHJSLMHHGGGKQQFHLFGIJHHHFFHOHKFGFHHJLKIHJHIGKHINKLMSNNJKHJHKSKKMOIIIKJIIEEFBAHMSKSQQIHLGIHKJJKMLLJKNKMKKSSLSNKRJLPLK?<:21467=<>?332113?CCEESGKJOLSJNNLIMSPOMQSJLILJKPSSJSJLHPKORKSOLMLKSLMJMNLJLRSLSSDHJSKIMLKKLHLMMMSSMHHOGLIQKSLSPNKOLRD?8GIHPHIJNKLKOSQSSKOMHGHKKHJOKSSOPMOLOSMMLQKKMIDHESSSOMOISOPSLJKSSRLMSRLIJMMKOSISJNJLMSLILQMRNQQSSNSLMMMLJIKGOISGIFEHKHIHNDCGIGIHMSKIGO8LIOMJOKMMONOROMMNKOMKLSJOKONKQJSMSJPIMKLKPKNGFJNHMIMKRSLNJPOSKNLSNPMKONSLJKKOSSKPJISKPLILLSSRFLMJKE@LGGCCCCCIJKHHGIGHIJFHFFFGNJNSMHJINSJMMLGNJOLMJMLGK76666KLLSKIJMLNIKLFDDDCEBISHIHFEEFD
@1042_45CNXP_4
AATCGCAATAATCGGGTTCATTGATATTCCTAGTATAGTAGATGCTATCACACATACAATCATACTCAATTCGATGGAATTGTTTGATCTTAAAGGGGATATTCTATAATTTCGCATGTGAGGGGTTATTTCTTGGTTTCGTCCAGTCATTAATAACTTGATTATTTTTAGATAATAGTAGATAGAAAGAACGCTCGTAAGGAGTCCTATTGAAACCAAGAAATATAGGCCTGCCTGCCATCCACACCAGAATAAATAGAGTTTTCCAAAAAAACCTGCTAGTGGAGGAAGACCTCCTAGGGATAAGAGACATAGAGCTAAAGAGAGAGCAAAAAAGGATCTTTTGTGTATAATCCTGCATAATCTCGAATGTTATCAGTTCCGGTACGTAGACCAAATAATATAATGCAAGCAAAAGTTCCTAGATTCATGGCGATATAGAACAGCATATAAGTTATCATGCTCGCATATCCACCATTTGAGTCTCCAACAATTATTCCAATAATTACATATCCGATTTGACCTATGGACGAATATGCAAGCATACGTTTCATGCTTGTTTGAGTAATAGCAATGAGATTCCCGAATATCATGCTAAGAATAGCTCAGGATTTCCAGAAGAAGATGCCATTCATTTGATAAGAAATAAAAAGGAATATCGAAAATTCGAGTGGCTAAAGCTAAAGCAGCTACTTTCGAAGTAACAGAAAGAAAAGCAACGACTGGAGTGGGGAAGCGAGAGTCGAAAAGAGGATTCCTCACTTCTTTCTCTCATTCAAAACCGTGCATGAGACTTTCATCTCGCACGGCTCCTAAGTGATAAAAGTAAAGAAGAACTCATCTTCTTTCTTTTTTGATTACTTCCTCGCGTATGTATAAGATCGAATCCTTTCTATTTCTTGAAGCTCAATCTCTCCCCCGGATGAACCATATAGCCAAGAGAAACCATAAACCAGAATAGAAGAGCTTGCCCCACCCATGAGTAAATATTTCATAGTAGCCTCATTAGATCGTATATCTTTCTTGGTATATCCAGATAATAGGTAGGCATGCTCAACTGAAACATTATAAGCTACAAAGATAGTTATTAAATCGTTAGCACCACATAAAAACATTCCTCCTAGAGTAGCTGTTAATATGAATAACAGAAACTCTGTTATAGCCATTTCTGTACATTCAATGTACTCTACGGATAGAGGAATACAGAGAGTTGAACATAGTAAAATAAGAAATTGAAAGATTTCGTTGAAATTGTTCGTTTGGAAATTTCCTGAAAAGCTAATCATAGGTTCTTCTCTCCATCGGAACAATAGGGCCGTTATGCTCATTACGAAACTTGTTGAAGAGATGAAATATAACCAAGGTATATCTTTTTGATCAGAGGTTAAATCGATCATCAGAAGAAGAATTAGGCCAAAAACGATCGTAA
+
KLHSJHIGGHFFBAABBSSOPOOKSQSPOMSLKOJKRMINNLJJGIIKOPLRJKHNKSJMLKNINLIMHKKHHINLKSHONLGNSPSSOLEABAMJSSNSHSSKPNNKLJJOOSMSPMSNJKJHILKPPLSMKSMGKPPIKKMQJJGINJLJSSOJLSSKSSIKPKPSMOJMPLOOPKLKISIHIHKHJQPRIMMJNKJMKKSSJLSSKHLKHKOKMFNHLSLSJSKLLNSKILISISLISPSPNOKLKKIJQNKOKMKFGHJIPKRCDJSSSSONKIHKJSISKRSPQJIKSFICDDHKOLPSHKJJIIKSMPMJPIKISLQMSOHFB=656<KJIHJICFCBGAIMHIQKSRIKSSKLKKMOLJMKPSSONSGMEDBC=FGFFIMOKKIHIMHIKKKMSIMMKHHIIGFGGHJKPOILNKSJLKMJIHIIHIGFHHJKJJPIHHPLROSONPPNKIOSJMKKIMMJINLKHIHIJHKMJNOOHLINLHMHMIHGSMIHKMJIJILILGIKIJGFFGGJJIHHIFGFGGCABBBDLHIHIHJHIGGDDEEKJGJGGHMLSSJKJGIGHHIFGEHHFFFDFGDCABBEFHGFEDB@;2012FFEIHDBBDEOIN7SLIJSQOKMQISMSJOJSMNSSNISHMHSSPKQSILSPJHLLSMKHHJKLKISINLNLISOMJMOPMEKKSSKEGJJLNJNNLNSMSLPNHMNQOSNPSKKRSMSMISSNFLHG554--)'&&&&()0131223HHIOJKPMJJHJSKJ@=@@?G?=;;=?==BIONLKKLLKSMMOOJHSIJSSSIMSKMJJIJQKOLFLHFENSMNNMLSGILNSSJPMPILPSRSORMSSFEDSNIOMGGJIFGH55GFIJHKJLKJMJJNJSSKKSMLSLMIJSIKJOSSSMSKSILSSLKOSMMOKKMHHIKHKJNHKLQNONMJJIGIQLLRONSKJJLONQMNIMNPMGISSOLOJKLSQOKRIJQMSIKJSONRSSSHSNSSPMSKJISSNLSMRSKSKJJMGLJLKLSLNPLSSSJRLNPSJHMMLJJLIG0/..--'%%$$%&'.-.0/++*(((((((&&%&((,,++-./17<?EHHGHGFKRLMHA>>KKKIKOSLSNMLRKSSMKPJMIQOLNLNKPSPISPJMKHKJLSPIKSSPJSJONOMJISKNKGKNKONJRLMKMIKNIPLBFBD.---)+(()+...355578GAA@@@G5444478E?>OIJMJMPOHHMJGILIIKJQKSKMNSQPSJG?>?EBFISMSJOMSMKHISSSNLJIKKPSQOGNSNNOKSQNJMFJPIPJNMHKILLSLQOISIJLILJLSKLKNEGIJRPLSNSPSRNKLNPKSNLPKMLNLPLKMSIIIFFFFC@??<9::BFECCEDFGGGGDDDDFLHNHHHJKNKMMIHFEEEFHJMKSPEFECBA@?
@1043_45CNXP_4
AATCGCAATAATCGGGTTCATTGATATTCCTAGTATAGTAGATGCTATCACACATACAATCATACTCAATTCGATGGAATTGTTTGATCTTAAAGGGGATATTCTATAATTTCGCATGTGAGGGGTTATTTCTTGGTTTCGTCCAGTCATTAATAACTTGATTATTTTTAGATAATAGTAGATAGAAAGAACGCTCGTAAGGAGTCCTATTGAAACCAAGAAATATAGGCCTGCCTGCCATCCACACCAGAATAAATAGAGTTTTCCAAAAAAACCTGCTAGTGGAGGAAGACCTCCTAGGGATAAGAGACATAGAGCTAAAGAGAGAGCCAAAAAAGGATCTTTTGTGTATAATCCTGCATAATCTCGAATGTTATCAGTTCCGGTACGTAGACCAAATAATATAATGCAAGCAAAAGTTCCTAGATTCATGGCGATATAGAACAGCATATAAGTTATCATGCTCGCATATCCACCATTTGAGTCTCCAACAATTATTCCAATAATTACATATCCGATTTGACCTATGGACGAATATGCAAGCATACGTTTCATGCTTGTTTGAGTAATAGCAATGAGATTCCCGAATATCATTGCTATTACTCAAACAAGCATGAAAACGTATGCTTGCATATTCGTCCATAGGTCAAATCGGATATGTAATTATTGGAATAATTGTTGGAGACTCAAATGGTGGATATGCGAGCATGATAACTTATATGCTGTTCTATATCGCCATGAATCTAGGAACTTTTGCTTGCATTATATTATTTGGTCTACGTACCGGAACTGATAACATTCGAGATTATGCAGGATTATACACAAAAGATCCTTTTTTGGCTCTCTCTTTTAGCTCTATGTCTCTTATCCCTAGGAGGTCTTCCTCCACTAGCAGGTTTTTTTGGAAAACTCTACTATTTGTGTGGATGGCAGGCAGGCCTATATTTCTTGGTTTCAATAGGACTCCTTACGAGCGTTCTTTCTATCTACTATTATCTAAAAATAATCAAGTTATTAATGACTGGACGAAACACGAAATAACCCCTCACATGCGAAATTATAGAATATCCCCTTTAAGATCAAACAATTCCATCGAATTGAGTATGATTGTATGTGTGATAGCATCTACTATACTAGGAATATCAATGAACCCGATTAT
+
JNSKMSHIQKKMKJIJJHJJSQOLNLMOLJISJHHSGBECCFFJHHOISHNHJKJIPJJSSIJJINQLNKSJNSSGILLSKBCEA??ABF5111=DIKKIDIKINJJKILNNIKOSQSSSSOIPLISJISSSS?;;;;>KFHGKKOJSLLLLLSLLHHLFILKIGIIKSJHSIKMKKPIJOKSLKKHLIJRIJLSLGLISSPKMJLKMSSKGHJJJIJGINNMNSMKJRSSSPOLLSSHCDGF9:SQHHGJIHHCA<FGFGFFESJNJGFJGSSMMSLMSORKSNSKSLIKNMLLNKMJRSNHOM3--.@AHJJJLJLIDIOSSMOMKHKHAFDSOSSKPSLNRSPJNMJQMMPONJMNJHG/////>>>EFFJJLSHIJJMLIKLKKJGKKOHGJGGMJKKLNJJHLJIKGFDC@BC>66///02DHMNKHKKHEFEEGLHFGHHIJHKJNOSNSSSJINJIPMSKMIKJKMKNIKSNJMQLQILIJKILSPJLGH@@@@@KKKMOHJMKKLKLJIKLMSOMSRRLJOLOHEFDDESNSLILLNPJGLJRSRJSJ;8888EGDEHJLSSKGKKJLKQSQSKIJJ@JLJJPKEFHFIJLLK>:98555324,('''')22)/,,,+*'&&'(**++689;><=<;;:97777211104445ACDEGEFDAAA@9;<<;;;<<@BDDDBEDEDFHFFFEFD@??>???::8899:78?AABDFFCFEEGHCDB?:8778768<<<=>>>GGEJJKIEG@A9:@??>??AABCCH<:9888889:A?>>?AADDEBAABFFFDCDEFGHHHKDBA@??@ABBCCB@>?=<81%$$%',-2327<=>:966681,?@BBBB>>???JHHFGBEGECACEGHFDJNHIJGEBABA@@??:5556>?><;;==>;830(&%$%&(''(()***,,,-4689ACCAABACDEDDEIIFDBA?---,-;::;:::<<=?@@@ADECCD@==;:,,,+'''.678;<>ANSSHJLJGHFDCCCFDEC=?<:5222.,,+'%$$$&&/2544589::;9:::==>?AECCAAB@@@ABBCBDHE7D=:988>>@AABAAB@?@;9999::999:2.,,,3222379;:;;<<>>>?CAA@><<<>>>><<<<=?A@@=======>>;9
@1044_45CNXP_4
ATGCTAGCTTTTTGGCCTAATTCTTCTTCTGATGATCGATTTAACCTCTGATCAAAAAGATATACCTTGGTTATATTTCATCTCTTCAACAAGTTTCGTAATGAGCATAACGGCCCTATTGTTCCGATGGAGAGAAGAACCTATGATTAGCTTTTCAGGAAATTTCCAAACGAACAATTTCAACGAAATCTTTCAATTTCTTATTTTACTATGTTCAACTCTCTGTATTCCTCTATCCGTAGAGTACATTGAATGTACAGAAATGGCTATAACAGAGTTTCTGTTATTCATATTAACAGCTACTCTAGGAGGAATGTTTTTATGTGGTGCTAACGATTTAATAACTATCTTTGTAGCTCTAGAATGTTTCAGTTTATGCTCCTACCTATTATCTGGATATACCAAGAAAGATATACGATCTAATGAGGCTACTATGAAATATTTACTCATGGGTGGGGCAAGCTCTTCTATTCTGGTTTATGGTTTCTCTTGGCTATATGGTTCATCCGGGGGAGAGATTGAGCTTCAAGAAATAGTGAATGGTCTTATCAATACACAAATGTATAACTCCCCAGGAATTTCAATTGCGCTTATATTCATCACTGTAGGAATTGGGTTCAAGCTTTCCCTAGCCCCTTTTCATCAATGGACTCCTGACGTATACGAAGGATCTCCCACTCCAGTCGTTGCTTTTCTTTCTGTTACTTCGAAAGTAGCTGCTTTAGCTTTAGCCACTCGAATTTTCGATATTCCTTTTTATTTCTTATCAAATGAATGGCATCTTCTTCTGGAAATCCTAGCTATTCTTAGCATGATATTCGGGAATCTCATTGCTATTACTCAAACAAGCATGAAACGTATGCTTGCATATTCGTCCATAGGTCAAATCGGATATGTAATTATTGGAATAATTGTTGGAGACTCAAATGGTGGATATGCGAGCATGATAACTTATATGCTGTTCTATATCGCCATGAATCTAGGAACTTTTGCTTGCATTATATTATTTGGTCTACGTACCGGAACTGATAACATTCGAGATTATGCAGGATTATACACAAAAGATCCTTTTTTGGCTCTCTCTTTAGCTCTATGTCTCTTATCCCTAGGAGGTCTTCCTCCACTAGCAGGTTTTTTTTGGAAAACTCTATTTATTCTGGTGTGGATGGCAGGCAGGCCTATATTTCTTGGTTTCAATAGGACTCCTTACGAGCGTTCTTTCTATCTACTATTATCTAAAAATAATCAAGTTATTAATGACTGGACGAAACCAAGAAATAACCCCTCACATGCGAAATTATAGAATATCCCCTTTAAGATCAAACAATTCCATCGAATTGAGTATGATTGTATGTGTGATAGCATCTACTATACTAGGAATATCAATGAACCCGATTATTGCGATTA
+
IJHJJLIKLRSQKOHOLKKJLKMSIMJLJJPSSSPSRIGKLGBBSKNFHCABBAMHSSSMLQIMNKSLISMJOORSSJMHLGLMPNSRIQKMJGGSJNJKJSOJHSOKSSPJPRKMSKMSLIMGF?>>>?CEJKINIKLHLSOKMOQKIAA=5-,+,9::HJMLOKMGGJFGRHIJIHKSSMJKC=FGGCB6633444HKLNOSMSSPMSNKKNKFEPLPJSMIKSPKPKNMOKKLMKSINKILLMMILOSKKJHHJGIIHKLHLPIIJPSLOJNRJLIJFHSMKNKSKNPSMKSHIJIIMNSMJKLLHKJHLHJIIMGSMNMOSPKJKOJLIHDFFGEJLILKIMKOKSSSLIJJNLMLOMIQIKISKOSNSLMLMSLNPJSPOJNDDC1000.12JGKECCCDGOSOQLJSHSNGIHGGCEDSNIJIJHMMHLJJLKNMSDJGGHJJNRNLNSJNOHPOMOPGKB997;9999KLSONKG;:@@<<:66777CCCDHKIGJFFFFGEDFFIOGLKNGGJKNJLIMJSHKKKOJJKHKFFGGKGILJGHFEFCEEEDKIKJSJJJJHM?>>A=CJIJHNPPKOMIMIIFEGHHJIJJJKIIHHKHFFDEDFGIEGFEHB??>><3/0:1445BF?ADF>9DFGNIQGJHBBBAAFDDCBDCEEFEFJHONLLHHGABOKSLSMPHLSOKGHLGE;;<3ILKLEFKRMJKKJKSINJIPSKKJ@BBABA>ESLKSQKMSOKSSSQOGSNNNPOMJKQSMSSIKSNLISLJGIHLPIIMSSQNSLSRSIHKLMPQSSKLKNIQMSLOIH<<LMSNRQNSRLIQJISSRPMMSJLSIPSSPKNICMKSQLSMLSJHSSSLLMSMJLJLLHSOIP?===>BDGHHLHHIILIQHLKKRKJKMLNLINOGQKJ>==9877789;BECDBHIOIFHILIIIMIOJIJKMNKIHSKQJLKSSSPNMKOSMSGNFI>=<::=;78888@@AGLQJSSMONLOLLMONKJKIMKNKPMJMMMJKPLMPLIKKJROSLSONSMSMSLOLOKNOJNSHLIQJSLMNLFH<<<<=JD><4.*****/89;<<>=AA9->DF42HPSSFEDEHOSKOJD@@@BESJNKMOPLOSJIG;;:986456667:>>CIJHKJJ744225425557LKQNSSMSSKOOSJOSKKOKSMMMSSSOPPKJKSKLQKLHGJHJMKNISIIKOQLISMIGJKKJHSLKKKHILHSMGN222MOSSOSLSRNSSOSKJIKJILLIKHI75666KDGGISKNKLSPSJSKPOSIKOLKMKSLKMHHFGHHPIPGJQKRELJSSLKOJSGFNHGIIHHIIKIJSKHFIGJOQICDKKQILKGIGHQSIMKLLMNKHHIIHNJSOPKKMJPSPKJJFFGFHLJKIJGHGGHE
@1045_45CNXP_4
GGCAATGCAAGGGAAGCCATCGATAAAATAGTGAACATTGTAAATATTTTTGGAATGGAGATAGCCATTCCACCCATTTCATCAAGATAAACAAGCCTAATTCTATCATAACTCGTTCCTGCCAAGAAAAAAAGTGCAGCGCCAATAAATCCATGAGAAATTATTTGTAAAATAGCTCCATTAAGTCCAGGATCCGTTATAGAACTAATACCTATAATTATAAAACCCATATGAGATACAGAAGAATAGGCTATTCTCTTTTTTAAATTACGTTGACCGAGAGATGTTAAAGCTGCATAAATTATTTGGATTGTACCGACTACCAACAACCAAGGAGAAAACATAGAATGAGCGTGGGGTAATAATTCCATATTGATTCGAACCAACCCATAGGCTCCCATTTTTAATAAGATTCCAGCGAGAAGCATACAGGTACTGTAATGTGCCTCACCGTGGGTGTCAGGTAACCAAGTATGTAAAGGTATAATCGGTAATTTGACGGCAAAAGCAATAAGAAATCCAATATAAAATAGTATTTCAAGTGTAACAGGATAGGATTTATTAGCTAAGAGTTCTAAATTTAATGTTGGTTGGTTCGAACCATATAAACTTATACCTAAAACTCCTATTAATAAAAAAATAGAACTTCCTGCCGTGTACAAAATAAATTTTGTAGCCGAATACAGACATTTTTCTTTCCACCCCACATGGATAAAAGTAGATAAACGGGAATTAATTCTAATTCCCACATGATGAAAAAAAGTAGAAGATCCCGAAAGAAAATAATCCTATTTGACCGCTGTACATTGCTAACATCAGGAAATGAAAAAATCGGGAATCCCGAGTAACTGGAAAAGCCGCTAAAGTGGCTTTTCCAGTTACTAAGAATGCCGATTTTTTCATTTCCTGATGTTAGCAATGTACAGCGGTCAAATAGGATTATTTTCTTCTCGGGATCTTCTACTTTTTTTCATCATGTGGGAATTAGAATTAATTCCCGTTTATCTACTTTTTATCCATGTGGGGTGGAAAGAAACGTCTGTATTCGGCTACAAAATTTCCTGTACACGGCAGGAAGTTCTATTTTTTTATTAATAGGAGTTTTAGGTATTAAGTTTATATGGTTCGAACGAACCAACATTAAATTTAGAACTCTTAGCTAATAAATCCTATCCTGTTACACTTGAAATACTATTTTATATTGGATTTCTTATTGCTTTTGCCGTCGATTTACCAATACCTTTACATACTTGGTTACCTGACACCCACGGTGAGGCACATTACAGTACCTGTATGCTTCTCGCTGGAATCTTATTAAAAATCAGAGCCTATGGTCGGTTCGAATCAATATGGAATTATTCCCAGCGGTTCAATTTGTTTCTCCTTGGTTGTTGGTAGTCGGTACAATCCAAATGAATGCAGCTTTAACATCTCTCGGTCAACGTAATTTAAAAAGAGAATGTATTCTTCTGTATCTCATATGGGTTTTATAATTATAGGTATTAGTTCTATAACGAATATCAACTTAATGGAGCTATTTTACAAATAATTTCTCATGGATTTATTGGCGCTGCACTTTTTTCTTGGCAGGAACGAGTTATGATAGAATTAGGCTTGTTTATCTTGATGAAATGGGTGGAATGGCTATCTCCATTCCAAAAATATTTACAATGTTCACTATTTTATCGATGGCTTCCCTTGCATTGCCA
+
HPJMKSSKRSOOSKSQSNLJJORKJQ9OMHJJHJIRJSKSKKSSQMIJOSSHDHJSMMOSKSMISLSSSOOJSKSJMSHCCKILLRSQMSKSSOSLSLKOJOQPMNPMSMLOQOJJIJSSMSLPPFA<AJHIIMSQSJJLIIKIMSNKMSJMKOKOSSSSSJPNMRSSNSLOSRSSSPMJSPKROINSLLLQKMNSLOSQSNMSSSMPSPOMSNONQNSNKMSQMLLSLLOLPMNMJQSSSMOQIMSPSQKLNMOOSKLE@CBSIJLSKPSLJRKJOOISMLJKLOPSSPONPSNNMSNPOSSRSLPOSLSSKSOJIIPKSNILSSNLQSPOLGSDDKKRQKSSNSMNKLNOSKIPNLHIKOLMPKJBCAA644445KGJIIGIONEOIJLJHQJF;;855;===<=?BD??=907,,LHJNKNNIMOJSSJJIJJKMONLJLMMRKQMJIJJKIHGLKMMJQNKMIIMSRMPLJLMMSPQLHJJLKKHCBBBCLNSLNDBBBAFJPLOGSPLQIKOQKJKPKOKSLHDDPRKIHIIKJMHGFFFGGGHHFFGFHHHIHLMSQNKPNINKPNLSLHKKPNNLHGIISS??>?11111==@5433377DGHHGJIJIJJFFJKOLSSLSOSIJLMSELHABCCKFHCGGHIHJSQOHKKPJNHFMJNILNMMKKSKSJMILKHB632-+(()))+/673/1?AKNMKKMLKONIHLOSQIISJSNQLOSMJOSSNSMF955568KKSOLJNLJSSJIJIKSSSMGFFGNJMSPSNDCAAABISQKLPKKLSQPKSPSSRHKKIOIKLKOKHJPKSLRJIIQSSKPNJFH8888:CFGGKSJSSKHEGEJKKNOJRPSSNNJJLHISOSHNGJQKE>:5688721((((()%%&''666@GLLEDAD2HEDEFB?>>>DBA@@@A@>>=<;<;00///2/--/112239>>;:77766:>==;:9:8;1..87....?ADDDEC@7776.-2,,8;;;.---.>@@A<<;:;=<;:;CCB@>>>;<=<;:9973-4367==;;:;;<<=9888684446697*&$$$%&(-,----00166766<=>CFRSSMKIJJSJJHLGFJIJJLDA??ABB;99::ABBCCDEB@BB?-----AA@@@A??>?FE@CDCCEDCDFFGGFGKFGKLJSHGRSNGJJGEEEDDCCBBB>>>=;<=><:DDDDGGLSGHLHIC@A??ACCD962+++****+,-0(('')222225=?@@?>7632,****37>@AA;;:::>BACCBEDEEB@>>:64211111..01001666679:;9986331/02/-(&%%%$$%%'&%%$%%%&,556668::;;<;;;<<988432/0//.-.-)'&&&)*.0-=>?@CCDGEBFDDCD@@A@@A><;:882/,)(%####$&*,-.047::;===?@A@@@@@BB86-)(((&%%&&&%%$%$$%%&'45699:;;==?@@@@@@@@CDFILJEDEDA@>>=>>=<;:876665321,)'&&('&&&&'*+2;=>@AB<>CDECGDDHDHFDEFDHDAB;84223.23-/411100220118:<743..BBA?=<;9:99:;<5554499;;BECCDDDHEA:C?@@?>@;44455><=?BDDDAABABGDCB;556=>::::@@>>?@?BBDBAAB@?@?==<<DDDA@???AAABBCFDHGFEEDBCE@
@1046_45CNXP_4
ATGCTAGCTTTTTGGCCTAATTCTTCTTCTGATGATCGATTTAACCTCTGATCAAAAAGATATACCTTGGTTATATTTCATCTCTTCAACAAGTTTCGTAATGAGCATAACGGCCCTATTGTTCCGATGGAGAGAAGAACCTATGATTAGCTTTTCAGGAAATTTCCAAACGAACAATTTCAACGAAATCTTTCAATTTCTTATTTTACTATGTTCAACTCTCTGTATTCCTCTATCCGTAGAGTACATTGAATGTACAGAAATGGCTATAACAGAGTTTCTGTTATTCATATTAACAGCTACTCTAGGAGGAATGTTTTTATGTGGTGCTAACGATTTAATAACTATCTTTGTAGCTCTAGAATGTTTCAGTTTATGCTCCTACCTATTATCTGGATATACCAAGAAAGATATACGATCTAATGAGGCTACTATGAAATATTTACTCATGGGTGGGGCAAGCTCTTCTATTCTGGTTTATGGTTTCTCTTGGCTATATGGTTCATCCGGGGGAGAGATTGAGCTTCAAGAAATAGTGAATGGTCTTATCAATACACAAATGTATAACTCCCCAGGAATTTCAATTGCGCTTATATTCATCACTGTAGGAATTGGGTTCAAGCTTTCCCTAGCCCCTTTTCATCAATGGACTCCTGACGTATACGAAGGATCTCCCACTCCAGTCGTTGCTTTTCTTTCTGTTACTTCGAAAGTAGCTGCTTTAGCTTTAGCCACTCGAATTTTCGATATTCCTTTTTATTTCTTATCAAATGAATGGCATCTTCTTCTGGAAATCCTAGCTATA
+
KILRMQLNEF:767JJJQHRNNPOONKPKKINLHFE=:991-)-<>BHGFFIHE@?DKOKKLSJNMMMNJHNQHBAAA=?A<<778>>CEGHHGJKKKKHMMIJJHJMKSSPMLJMLMNJMCCCCDKKIIMKKKNQSSPSMLMOSLLLPNSLJED@ACBCJLMJNDEBAHFDDDEGSOQSSOMKSGIHIIJSQQNLSJSMJIPONLIIHMMJGGEACKNPJSLKSJJSIINSPROHPIKJLLJSKIGKKSKIKLIKIPMSLNOKJJGFHFKGLMKMQJMJISOSQPGJGEI<;;;;BLKHGHINONA?@;;755454:;;??@GOJRJLJJIEEFELHJOSJJSRKGGCRCMANKJKIOOHFFGKKISKPLNLINJSSPJKIKSKPIPSLNSSSILINLMJLJMJORSPNSSSSJMIKJJSPLSIRGHIIJQPORJISMKSQJNLLLJHLNSSSRKSPLJHOLKNKLONLKPRSLKSRKRIMKJNKJLKSJJSKHFIHHNIJSPSNNJHJGSLLOSORSNJKMOSSLOSMIQNIJGNKNIJIINLOIRMISMIJHHNIISPMLJLKOSSKI<2)>GSJLOLLSNOLIMHIHMJINLKKJIIJJPSLBNCEFEHGDFGJMLJB=AA6/>G<>LPILBCKJSGMJIHLHKIJJILLSIMGGJHFISOMNJMSJSJMSJHGQKLJPKLOHIISLSJOJIKKNLNSNJLLKHEEGEFGGGHGHLKLQKHHCEFDGSSMJIGGHIIIKOKIMJKNJLKIH?BB@@DEGJKKIHIKKMHSJIKIQGIIIJSLKKOJIGSMOLMJJIJEEFE
@1047_45CNXP_4
CGCCGCAATAATCGGGTTCATGCTCTCTCCATTAACAACAGCGCATACCGCCTTTACCATCGCCGCCGTAGCGCGCGTTCTGGCGTTCGCGGAAGAATTCTTCATAGCTCATGTACGGCTTGTCGGGATGGTTGGTCTTCATATGCTCGACGTAGTTGTCGTAGTCTGGAATGCCAATCAACATCTTCGCCGCCTGGCCGAGATATTTTTTTGCCTGTCCTAAGTTACCAAACATAGTTCACTCTGATAAGAACAAAGCCCCGCCGAAGCGGGGCTAAACACGGTTAGTGGTGCGAAGAGATCTTCACGCCGCCTTCCGGGATTGGAACGTACGGTGTTTCTTTGTCAGTACGTTTGTCGCTGTTACGCACCGCAAGCCAGGTTTTGAAACCGTAGAAGATGATGCTGTACACCACAATCAGGAACAGAATACTCAGGCCTGCGTTGGTGTAGTTGTTCACAACGATGTGGTTCATGTTGGCAATCTGCTGCGCCGTCAGGTCAGTACCGTTAGCAATCTTCTCTTTGTACTGGCTTGCCATGTAGAAGAAGAATTAGGCCAAAAAGCTAGCATA
+
)'&''((23BEHGGJRKLMIJKSJHFGFHJILJKKOMIKKOKJJFFGLJIIRLNSKJNOLJSSQIPLHSMRLSSSJLSKKSSMRLOSMMQSNLNMSQOOSMRMSSNKNJOKSQJLKRNPKNQMQSOOONKMJNMPJPSLNSLNSNNPSSORNLMPSSNLKQNMLPQLLIMISISLGHGGKKMPPSJNKMSMSHSOJI??OI@KMH6666HJLILCBAC?AB97731112<<==>>====>EEHNSKPKOSMNKMISSKJJKSKSOSSLKROPIJJKIKOSDC?@@A@666?@====<<?>;;77656BHLKKNIJRSLPSSPQSHJKKGKHJILJFIKJGNERS7LKJONLHOJSMQKLKMKLSJJLJIIGKJHJOHIPQSPSMSPLOQLSSKMNOKLPMSSKRKILHKHJLGHSIMISKSPJSKJNMRSJSMQNKJLORSKJPMIGIIJLNSLNPSKNOSNLIILQJJLKIIOJSAJSKKKEEFCCSKJLIIINOIIGEFEEKLIGEFDEHHHHHKMJLJLJNSKLLJILMKNKIQIKPKLPRKKHHMOSSLKRGFDCCEHHHLSKNGIGGGIF
@1048_45CNXP_4
CGTACGTATTTTTGGCCTAATTCTTCTTCTGATGATCGATTTAACCTCTGATCAAAAAGATATACCTTGGTTATATTTCATCTCTTCAACAAGTTTCGTAATGAGCATAACGGCCCTATTGTTCCGATGGAGAGAAGAACCTATGATTAGCTTTTCAGGAAATTTCCAAACGAACAATTTCAACGAAATCTTTCAATTTCTTATTTTACTATGTTCAACTCTCTGTATTCCTCTATCCGTAGAGTACATTGAATGTACAGAAATGGCTATAACAGAGTTTCTGTTATTCATATTAACAGCTACTCTAGGAGGAATGTTTTTATGTGGTGCTAACGATTTAATAACTATCTTTGTAGCTCTAGAATGTTTCAGTTTATGCTCCTACCTATTATCTGGATATACCAAGAAAGATATACGATCTAATGAGGCTACTATGAAATATTTACTCATGGGTGGGGCAAGCTCTTCTATTCTGGTTTATGGTTTCTCTTGGCTATATGGTTCATCCGGGGGAGAGATTGAGCTTCAAGAAATAGTGAATGGTCTTATCAATACACAAATGTATAACTCCCCAGGAATTTCAATTGCGCTTATATTCATCACTGTAGGAATTGGGTTCAAGCTTTCCCTAGCCCCTTTTCATCAATGGACTCCTGACGTATACGAAGGATCTCCCACTCCAGTCGTTGCTTTTCTTTCTGTTACTTCGAAAGTAGCTGCTTTAGCTTTAGCCACTCGAATTTTCGATATTCCTTTTTTATTTCTTATCAAATGAATGGCATCTTCTTCTGGAAATCCTAGCTATTCTTAGCATGATATTCGGGAATCTCATTGCTATTACTCAAACAAGCATGAAACGTATGCTTGCATATTCGTCCATAGGTCAAATCGGATATGTAATTATTGGAATAATTGTTGGAGACTCAAATGGTGGATATGCGAGCATGATAACTTATATGCTGTTCTATATCGCCATGAATCTAGGAACTTTTGCTTGCATTATATTATTTGGTCTACGTACCGGAATTGATAACATTCGAGATTATGCAGGATTATACACAAAAGATCCTTTTTTGGCTCTCTCTTTAGCTCTATGTCTCTTATCCCTAGGAGGTCTTCCTCCACTAGCAGGTTTTTTTGGAAAACTCTATTTATTCTGGTGTGGATGGCAGGCAGGCCTATATTTCTTGGTTTCAATAGGACTCCTTACGAGCGTTCTTTCTATCTACTATTATCTAAAAATAATCAAGTTATTAATGACTGGACAAAACTAAGAAATAACCCCTCACATGCGAAATTATAGAATATCCCCTTTAAGATCAAACAATTCCATCGAATTGAGTATGATTGTATGTGTGATAGCATCTACTATACTAGGAATATCAATGAACCCGATTATTGCGATTA
+
KJOKIHHKNMKSSPKPNSHPHQLSSSSSMSPNLJIJIIKJPKPRSPKMKMMJHHQIPPSMJMMILIKSRPKSOSLISLONKKOJSLMOMNIKHJKOLRIJMKSJOOKGHSSJMSSSOPLJQJONOLPSLLSMNLLSMJNSKSMLISJOMKLHKMNIHHJMMQJLQH@44HFFHJKMJPLSMKKGGIIKSLSMSJOKLLOOLMMOSKLJOMNMKKJJQONOMNPSJJKJMPKOPIGLSSSSLSONSISJSMKJJLKJJHIGJSJKLSSLLSHRKMOPJKNSSPLSSKSLLMQNSMJHIHCGSEDF=>;779=544445DGJPJJMNNLKMSIIJIIHIKMKJLMHGSSKKHHLJSLOPNNMJLJKIMSSSLOLIORMMRKPQMSSSJSLONKPLHEFFHHLGH;:799:>>LSJJIGHHGIKSLSRJMHJJJKSJNHMJSINNMSKGM986678GFSMNLLHMJNISKNSKSMQLSJSSNQLMOGMKLSLKJLKLMKHKINIHHIJKIGFCFLLSHIHJLKFEFGLKIKNSMSNNIKHGJIGJHJKMOKJNKFFGGGHIHJOLLLQHLKL??=;4>>>>A==----:=A=>>==AABAFGKIGHJIHGGGEEKGCCBB@;;9899<806@=BCCHGFGIGGBHFGEHFHFGGJIGGGEDBABABCDCEFJHGJOPRFBAFEEESHKSIKLLSONSKSLNJMISSKKLKKKHOJIOJKJSLMHJI@ASJKKJQPKJQIABBCESSOKLSNLSOKLF<@?=BAEKLLKSLIGGHJJJJNQKIIIQLKPNMMLSKHKOQILSIDEDDEIJHIH::NNSNOQLKQOJSLINLMLOKLPKKLHSJGHJ?:888BKGNLJIMNMJLJJMOMKMQMQSJQIMMIJLKSKKKMKOOOMLIIKPMPMSLISNNSJ0/GHHGNPJOISMHNKKOLCGIPIPMMLINLLHKOJOMKMMNNKQSJNKNISSPOOJJOLNMOSMIHSKSHKKJSIQLHLONMJRSSSPNKLLSNSLIJHPKNPRIKPPSLSFF;;5*(((&&&&(EGQLQNJJPNISONKSIOPPMNJLLHSJKGHKRSQISAEH@?@?@ASMOSMHKPHF@@HJSOSHJJSSMSSPQNMC;DCELISNNSSRQOMSLISLLMPLJHGDSSSSSRKSSPOQSSNLOSPSSOLLPNQOOHSHMQNRKONQJOILPISSSJJIJSGFKJHQKMJIHNKQJLOQPMI;;;IILOJLRMLINQMLJMSMSLPRKJJJMPSOSMNDMKHOQSSSLQHGKJJ7777+***((%%%*FLIMIIJSLMJLMJMPLKJLLSJKPISIKIJOLHIGIHJGKGHMLOKLNMFJJNLHOIILLIJHJEKFEFPGJNHNPNJSOOISSIOILSSLKMSSHKHDEEFMRKSSLMHHMJMFJHLILNOSMFBABAF
@1049_45CNXP_4
GGCAATGCAAGGGAAGCCATCGATAAAATAGTGAACATTGTAAATATTTTTGGAATGGAGATAGCCATTCCACCCATTTCATCAAGATAAACAAGCCTAATTCTATCATAACTCGTTCCTGCCAAGAAAAAAAGTGCAGCGCCAATAAATCCATGAGAAATTATTTGTAAAATAGCTCCATTAAGTCCAGGATCCGTTATAGAACTAATACCTATAATTATAAAACCCATATGAGATACAGAAGAATAGGCTATTCTCTTTTTTAAATTACGTTGACCGAGAGATGTTAAAGCTGCATAAATTATTTGGATTGTACCGACTACCAACAACCAAGGAGAAAACATAGAATGAGCGTGGGGTAATAATTCCATATTGATTCGAACCAACCCATAGGCTCCCATTTTTAATAAGATTCCAGCGAGAAGCATACAGGTACTGTAATGTGCCTCACCGTGGGTGTCAGGTAACCAAGTATGTAAAGGTATAATCGGTAATTTGACGGCAAAAGCAATAGGAAATCCAATATAAAATAGTATTTCAAGTGTAACAGGATAGGATTTATTAGCTAAGAGTTCTAAATTTAATGTTGGTTCGTTCGAACCATATAAACTTATACCTAAAACTCCTATTAATAAAAAAATAGAACTTCCTGCCGTGTACAAAATAAATTTTGTAGCCGAATACAGACGTTTCTTTCCACCCCACATGGATAAAAGTAGATAAACGGGAATTAATTCTAATTCCCACATGATGAAAAAAAGTAGAAGATCCCGAGAAGAAAATAATCCTATTTGACCGCTGTACATTGCTAACATCAGGAAATGAAAAAATCGGGAATCCCGAGTAACTGGAAAAGCCGCTAAAGTGGCTAAAGTAGTAATAAATCCCGTCAGTAAAATAGTTCCTATAGAAAGTCCATCTATTCCCATTCTCCAGTAAAAATCAAAAAAATCGATCCATTTATAATCTTCGGACAGTTGAATTAATGATCGTCCATTTTAAAATTATAACAAAAAGCGTAGGTCGTTAGAAGAAGTTCTAAGATGCAAATGCATATAGTATACCATTTATTGACTTTATTTCCCCTATGCGGGAGAAATAACATTAATGAACCAGCAGATATTGGAAAAACAACAATTATTGTTAACCAAGGAAAATCATTCATGGTAAAGACAAGATACACCAGGTCCAAAGAACGCGTACTCAAAAAAAATATATAAATAAAAAATTTTTAACTTTTTTGAGTACGAGTACTTGTCAATAAAAAAAATAAAATGTATTCCAAATTTATTCAAATGAGGTTTTCGGTAACGTATCAATAAGCTAGACCCATACTTCGAGTTGTTTACGTACGA
+
LMSLSSLQROQSNSOKSSSSJKQKISOLPSSLLJJMJOLNSSJSJMNNLSSNSKSSMSRSNMKKSPNPSOSKSLSLSQPNNSJHFDDCCCKNPPQPLMLJPQMPPSMOSMSJSOHSLKMSQJMJSHSSNLHSSQSISJMOOKSOSOPQPSOSJSNSKSSNSOOPSSONPJSRSNNSNLQJSKOMQSPLLSPQKKSKSPKSMSLOMKMLLSNPPKIPSMSOLIMLOMSNMSSSNOSOLNSNJSLSMSSMLLMNNKNQQPSKEHGSKSSKNNNOSSKLMNPSSLKLMPSSOORNMMLSKOSSNSLOPNSMKPPSMSMSKOOSNKSLPLSOLJOSSLNMEQSOLSSOPJKKNMSKJLNNSNMMKSSLSSSONOSSRQOJJSNSSLJLSMSJLLMHSPQOJLOKIOSSSSSSSRNPSLLSKLQQQLKJMMKSMLMLQINSJKSSKLMSKHLOKMNMNMLQJKSOMSPJNRKLSSSLJMLPHMSMINNIIMIPFFFFGLOKMJMIBCCBGSOSSEDEDEJMJKLKMMIMMLKPKOSKEFEHHKPRLGMHFGHGGIHIKMHIFIHLLLSNLLHJFDIHFLIIKLKJOKJLMPSSMMMLJCBBLJKJIJJJJJLPQKHNKKJKMIFHHIMJRSMOSINOOEEGHSSONIIMMMKLPMIA@@@@AGPMILIJLKNKROSOORLJLJNSNSNSIHJNPLJKJSEA<?IIINKDSNLIPKKJSGOKMIKLIPMSSJMOKLSLMJJMMLLIPJLSSNKPMLLSLDCDISSSKMFHNLKKIMSREMLKNQMMSMSPPSNKSHSSKSSSJHMSMKPIMKINLNKMPIJLFIPILJLFEFLLSMSIGFIKRSSKSKJLPKJNLQHSJOQMMRKMMHSSQKJIQSMSOLSJJKLJSJSLRJHPKNNMKMLIMPSLLSKKKKOSOKSNSMRMQSKLHKJILKSSSRSJIOPSJJLMNSNLKGMSNSSOPSSMQOQSSNPKKNJQLLSSKLHMSSLJSQSKSNRQOKPMNJMICDHHJFKKLSNPQMIJKKOSQSNSLPHLKMSPMNLSLSOSPSGMNOFOMMSKLIONIKNLONPSIIJLPOSKSSSSSSSJJSNLSSIKLPFJIILJLKOPSLSJOLSNLNMSLHSLKSMMKMLJMKSLSLLSKSSLNLNMILJPLLMSLHJMD=<=>BILHLKLIIKNPHKMMJMMMLMFJFFFJHPJKJKNIFFFGHJIMHMMMIIJJFHFIOSSNSIFGEGKHJHGKMSQLGOSSPIJHNASSM<::::HAAAAADBEDEHKHDABABSSSNRGIKRRKSISJKIMGOJJOODRIQSOMKMGKHJPSMHIJHILOSIKKMPJKMIKFIPNKLRMSKJKKKNLIIMOOKRPKMGHSMN
@1050_45CNXP_4
AATCGCAATAATCGGGTTCATTGATATTCCTAGTATAGTAGATGCTATCACACATACAATCATACTCAATTCGATGGAATTGTTTGATCTTAAAGGGGATATTCTATAATTTCGCATGTGAGGGGTTATTTCTTGGTTTCGTCCAGTCATTAATAACTTGATTATTTTTAGATAATAGTAGATAGAAAGAACGCTCGTAAGGAGTCCTATTGAAACCAAGATAGGCCTGCCTGCCATCCACACCAGAATAAATAGAGTTTTCCAAAAAAACCTGCTAGTGGAGGAAGACCTCCTAGGGATAAGAGACATAGAGCTAAAGAGAGAGCCAAAAAAGGATCTTTTGTGTATAATCCTGCATAATCTCGAATGTTATGAGTTCCGGTACGTAGACCAAATAATATAATGCAAGCAAAAGTTCCTAGATTCATGGCGATATAGAACAGCATATAAGTTATCATGCTCGCATATCCACCATTTGAGTCTCCAACAATTATTCCAATAATTACATATCCGATTTGACCTATGGACGAATATGCAAGCATACGTTTCATGCTTGTTTGAGTAATAGCAATGAGATTCCCGAATATCATGCTAAGAATAGCTAGGATTTTCAGAAGAAGATGCCATTCATTTGATAAGAAATAAAAAGGAATATCGAAAATTCGAGTGGCTAAAGCTAAAGCAGCTACTTTCGAAGTAACAGAAAGAAAAGCAACGACTGGAGTGGGAGATCCTTCGTATACGTCAGGAGTCCATTGATGAAAAGGGGCTAGGGAAAGCTTGAACCCAATTCCTACAGTGATGAATATAAGCGCAATTGAAATTCCTGGGGAGTTATACATTTGTGTATTGATAAGACCATTCACTATTTCTTGAAGCTCAATCTCTCCCCCGGATGAACCATATAGCCAAGAGAAACCATAAACCAGAATAGAAGAGCTTGCCCCACCCATGAGTAAATATTTCATAGTAGCCTCATTAGATCGTATATCTTTCTTGGTATATCCAGATAATAGGTAGGAGCATAAACTGAAACATTCTAGAGCTACAAAGATAGTTATTAAATCGTTAGCACCACATAAAAACATTCCTCCTAGAGTAGCTGTTAATATGAATAACAGAAACTCTGTTATAGCCATTTCTGTACATTCAATGTACTCTACGGATAGAGGAATACAGAGAGTTGAACATAGTAAAATAAGAAATTGAAAGATTTCGTTGAAATTGTTCGTTTGGAAATTTCCTGAAAAGCTAATCATA
+
INGHHKHKSNSHNLSISOMNNOMQKLPOSNSRSJKJMMSLLJMNJPOPMOISJJJPSJSILOSLHNJIKMLGILSJSNSRKHGKLA?@?@8111;EIINRILMQLLOLLOLKOIHIQOSQSKNKONPMMIPMOLBAA@ACDCEILLQLKONNPLNGQPPMLIQRSONSKHGHELSPJLMJMSMHGOMMMNNMLSNLLKHOSLLIHIHLKJKFEHHGFA@76666FLJSINRSKIIKOKSNILLJJLKILIJIPOOIJLLJSNOHGIJESSKNKLPSNQSKLSJKOKHLLLJMPSJSMMLSKMMSOLLMSJJIKSSKJIPNOMOKLKHHQSNSOSMSSLSLQRNSNHPKKLNMNSJLIPKMILSJJHHQHJD77,,,,-346;<CAEFEGGGEFHIHKJOKNLIGFFFDGFEFEHHKIJOMFMJJIKKSJIGGEEIHLIMLIKKKJJMSOSKOIOLSNQJNMGJGIHMINIQLNQHJKLSIHLJJILNSMSSPQLMNGIIILLQIIPJIFDEB;83+*(),;@BDEIGDEEEDINKOIKOKIJISGJIJSIJKSMPMMSPSSIKISPLIHQJMNOIHQMJKHIHOHPSHLSJISLISILIOMSSJSRPSRKKLLHILLIKKKGHHLLHKLSSSMNLHHIGKJJIKJJMPQPOSSLLKJKKILNSMLNNKJKOKJRIOKSKJMKSRHGHGINEJKLNSOMJILKNNPSNJKGPMSPLHMIJMKSMKGKGGGKFFHHLGIKGIKGGEEBBCDCDIEFFKGLKKGCIMLJNPLLGJIFEEFIKOGLRKSJ@@?@@SMLJJIMJKIMIKHMIKSMHHCBAABEFGJGJLQLMMEECCDBBCCFGGGHHSKJKIIHKIHKHIFEDCDEFIFEEEHKKFSJHIMLIGFFFHFGEEA@8666CDCBDDCBCCCDFGGGGGHJLJHMHGGGGOIGGGGGKHHHGFECDBBCCCCBCCCCELISSKLJJJSJSMSJNSJKGJIJHGHIJPLKQHIGJGKGHILHJJLSJIJKIMPMKIGLMMJJMPMMNGIJIJJLKJSSJHJNSIJMPOIKFIGHEHGHGIIHKIIJSIJKLSOJJDCBBBFCH?-,++,312134<42122>GLKIKLHJISKHJKKISLKOSOLSIJIHGHCBBDBNNHLJMKKJMIORKKSIJFHIGJHMJMQKHEEDEDFEFCBACC@BDCD<<<<IFGMHHLJIMGGEGGJKNNJJIPKIQIHJJJHHIMKMGKKMOOOSISHHHIFSRLOONHLSJSSIIIMPOIJIKPOKOK
@1051_45CNXP_4
CGTACGTATTTTTGGCCTAATTCTTCTTCTGATGATCGATTTAACCTCTGATCAAAAAGATATACCTTGGTTATATTTCATCTCTTCAACAAGTTTCGTAATGAGCATAACGGCCCTATTGTTCCGATGGAGAGAAGAACCTATGATTAGCTTTTCAGGAAATTTCCAAACGAACAATTTCAACGAAATCTTCAATTTCTTATTTTACTATGTTCAACTCTCTGTATTCCTCTATCCGTAGAGTACATTGAATGTACAGAAATGGCTATAACAGAGTTTCTGTTATTCATATTAACAGCTACTCTAGGAGGAATGTTTTTATGTGGTGCTAACGATTTAATAACTATCTTTGTAGCTCTAGAATGTTTCAGTTTATGCTCCTACCTATTATCTGGATATACCAAGAAAGATATACGATCTAATGAGGCTACTATGAAATATTTACTCATGGGTGGGGCAAGCTCTTCTATTCTGGTTTATGGTTTCTCTTGGCTATATGGTTCATCCGGGGGAGAGATTGAGCTTCAAGAAATAGTGAATGGTCTTATCAATACACAAATGTATAACTCCCCAGGAATTTCAATTGCGCTTATATTCATCACTGTAGGAATTGGGTTCAAGCTTTCCCTAGCCCCTTTTCATCAATGGACTCCTGACGTATACGAAGGATCTCCCACTCCAGTCGTTGCTTTTCTTGTCTACTTCGAAAGTAGCTGCTTTAGCTTTAGCCACTCGAATTTTCCGATATTCCTTTTTATTTCTCATCAAATGAATGGCATCTTCTTCTGGAAATCCTAGCTATTCTAGGCATGATATTCGGGAATCTCATTGCTATTACTCAAACAAGCATGAAACGTATGCTTGCATATTCGTCCATAGGTCAAATCGGATATGTAATTATTGGAATAATTGTTGGAGACTCAAATGGTGGATATGCGAGCATGATAACTTATATGCTGTTCTATATCGCCATGAATCTAGGAACTTTTGCTTGCATTATATTATTTGGTCTACGTACCGGAACTGATAACATTCGAGATTATGCAGGATTATACACAAAAGATCCTTTTTTTGGCTCTCTCTTTAGCTCTATGTCTCTTATCCCTAGGAGGTCTTCCTCCACTAGCAGGTTTTTTTGGAAAACTCTATTTATTCTGGTGTGGATGGCAGGCAGGCCTATATTTCTTGGTTTCAATAGGACTCCTTACGAGCGTTCTTTCTATCTACTATTATCTAAAAATAATCAAGTTATTAATGACTGGACGAAACCAAGAAATAACCCCTCACATGCGAAATTATAGAATATCCCCTTTAAGATCAAACAATTCCATCGAATT
+
LSLMS??=7899GFEGLMJMNMLMIGHOBDMMSSHQJSIMSSSNSSJQSOSKOHINSOSSMSQLRLSSPNSSSLKIHFBBB:9877667CDBCBC44445?SABBABIRPOSKSSNMMSNOSRRSSNSRJOMSMSNLKMQNSSLPSQSLKHE@;2*****JKLILNLOKNJIOMKSLKLSLJNOIJHSSSSSJIISLSSSNSKSOPOJLRRPJSLRINSSSNSSIOSJNILKJLNSLSKPSSMSOMJLKFGGJEJMGLILJKSKSISKOPILSSSOSSMJGIHL><=<>@====>@RRPNSSIMINHLQIMJJRKLLKIIPKKSRPOJLJQJIHJLRIHNSILLLLNNSLSIHOSIQOLMKJLNNQSSSSHKLLOMLLSIJSMNNPLLLRJLHLOSMNHMSGE8888=;<<<<;;<AA@@@@CLISIJHKHIKKQMLSJMOMJMGIGGKDCEEFSKPISSLIIGGGHHAAA@CFMJLSOJIGEFLHHILC==>BCGAA;:995--,-,-,,3EAAA@<:6666<=:99::=EALISDEGEFKQLJOLILOIIGGFFGJLSNOMSNPHL776:2=HMSRHSMSKSSJKIHFFGGJKPJMLJSKJJS....;;@76661)(((-/11+04145>DGHG><859??ELJJHHILJJLJJKHKILKFFOFLGJG=?***-.HGHGKKIIGNLPNHJG=43*))'')*2125GFHIEFEFFGJLFCEQGOJKLIGIGJFDEHHORH@1---2EGDCEBEFEDEED@D;;<BDFGJ;;:;;HIKJHJQJFIDDEGFKOJLNR=<<<<=>::,))''(445767668<@ISHHIJHKPSQLQLHEFB@AFEHJJHJRIESGLGFGHGSKFB:11.--(''&'(()+4@DEEEGEHKEDFFBA=<8899:@CQKLKLLSNNSMMKSONLHHLMMLJGGIGLGJGHFGFKIPMMSNIKJKMSSHJKHSSNMOLLLIJGQFFHEJLJMMISKSJSOLSSQLSPSOLLLRQGGIJJLPNPNJINJEFEBCFFHQMSMLSLOOSRNNSLPIOSKSMLSHIOLKJGGGHHFFMKNKRLEEAALHSKIGJNMJKHHGGD=FFQLGFDGFJNLJL>;:MJ?777??KIQJQLJJGE<<A98899622112366=EFGGHF211204029;=HHGJJKSJGHIHIJNLHLKLPLOJHBAA??DCFKJID9888;GC<;;<;IEECCECBFDFFCKAIIRJOOSHOKIIHJIFDEESOQLHKJJLOSQKMHSPOJKSKMKSHFGFGSSKSMSSNPSSNKHKSLIHPMHCCB>>>>??IFMSKOIFD@@EE77JJJHSKGLHJGIHHFFHFFGFI
@1052_45CNXP_4
CGTACGTATTTTTGGCCTAATTCTTCTTCTGATGATCGATTTAACCTCTGATCAAAAAGATATACCTTGGTTATATTTCATCTCTTCAACAAGTTTCGTAATGAGCATAACGGCCCTATTGTTCCGATGGAGAGAAGAACCTATGATTAGCTTTTCAGGAAATTTCCAAACGAACAATTTCAACGAAATCTTTCAATTTCTTATTTTACTATGTTCAACTCTCTGTATTCCTCTATCCGTAGAGTACATTGAATGTACAGAAATGGCTATAACAGAGTTTCTGTTATTCATATTAACAGCTACTCTAGGAGGAATGTTTTTATGTGGTGCTAACGATTTAATAACTATCTTTGTAGCTCTAGAATGTTTCAGTTTATGCTCCTACCTATTATCTGGATATACCAATAAAGATATACGATCTAATGAGGCTACTATGAAATATTTACTCATGGGTGGGGCAAGCTCTTCTATTCTGGTTTATGGTTTCTCTTGGCTATATGGTTCATCCGGGGGAGAGATTAAGCTCAAGAAATAGTGAATGGTCTTATCAATACACAAATGTATAACTCCCCAGGAATTTCAATTGCGCTTATATTCATCACTGTAGGAATTGGGTTCAAGCTTTCCCTAGCCCCTTTTCATCAATGGACTCCTGACGTATACGAAGGATCTCCCACTCCAGTCGTTGCTTTTCTTTCTGTTACTTCGAAAGTAGCTGCTTTAGCTTTAGCCACTCGAATTTTCGATATTCCTTTTTATTTCTTATCAAATGAATGGCATCTTCTTCTGGAAATCCTAGCTATTCTTAGCATGATATTCGGGAATCTCATTGCTATTACTCAAACAAGCATGAAACGTATGCTTGCATATTCGTCCATAGGTCAAATCGGATATGTAATTATTGGAATAATTGTTGGAGTAATAGCAATAAAGTGGTGTTTTCCAGAAGAAGATGCCATTCATTTGATAAGAAATAAAAAGGAATACGAAAATTCGAGTGGCTAAAGTTAAAGCAGCTACTTTCGAAGTAACAGAAAAGCAACGACTGGAGTGGGAGATCCTTCGTATACGTCAGGAGTCCATTGATGAAAAGGGGCTAGGGAAAGCTTGAACCCAATTCCTACAGTGATGAATATAAGCGCAATTGAAATTCCTGGGGACTATACATTTGTGTATTGATAAGACCATTCACTATTTCTTGAAGCTGATCTCTCCCCCGGATGAACCATATAGCCAAGAGAAACCATAAACCAGAATAGAAGAGCTGCCCCACCCATCAGTAAATATTTCATAGTAGCCTCATTAGATCGTATATCTTTATTGGTATATCCAGATAATAGGTAGGAGCATAAACTGAAACATTCTAGAGCTACAAAGATAGTTATTAAATCGTTAGCACCACATAAAAACATTCCTCCTAGAGTAGCTGTTAATATGAATAACAGAAACTCTGTTATAGCCATTTCTGTCAATGTACTACAGATAAGGAATACAGAGAGTTGAACATAGTAAAATAAGAAATTGAAAGATTTCGTTGAAATTGTTGGTTTGGAAATTTCCTGAAAAGCTAATCATAGGTTCTTCTCTCCATCGGAACGATGGCCGTTATGTCCATTACGAAAACTTGTTGAAGAAATGAAATATAACCAAGGTATATCTTTTTGATCAGAGGTTAAATCGATCATCGAAGAAGAATTAGGCCAAAAATACGTACGA
+
JRMOLJJIKIMSLSSGINKOSOPNNIGKKJIGIKLJNHGOIRLJOKNSSNLSJ@EHKKOSRJMIPJSINKNISKMSSJMIJHRJILIIKKJSJLJKNLLMJSPSJNKSRQSSLKKMKHJPHSKC@?>>@FCANMMLMMKKMNJSPJMHIDQ?=>LGJMFDEEAE?8;<=?77777GLIGJKIPNKGLLSJSKS55555ONLMOOQNOKISIJIMLJKLSMSNMLMKJKLPLLOSNKMLLHLSRKJGKIINJJKKIKNJKHKHSNKNSKMOIHMJKMKSSOOOKRSLJKMKSONSLMKHHHGISJKIJJKMKKILSSJLSSOONJNKSSLLHGFHFGHHNLLKLKKJLRMJMMJKPSJJSMOLNKKIMSQRLSLRSKMQMSPSSQSQKSLSPMNJMMLSLSMKKPIHLSPMMOJSOHIHLHMISIINILKHKSIJISPJSKOSNJMSJOSQLNLSRLROQSFCCCCBILSINSJJNPSOMNSSKSNOPSPJMOLMSJIJSMMKKLNJIKCDEFSSKIF?=;'&''-((*;=BDEHHFGEHFGJJKJSMMJJFGIIHKIHOLSSKKIKKIDB<5/;32*((1()678IEBBBCCJNFHDDDCCCCDDBBAAB??>>>ADFKKIGHKG<>>0GFFJHJILKECGHJFGFGDEDEDHEGFECDDCDDEEGFHNJHHMJHHJFHKFGJEDDDBB@ADHDIIFBDKSG::::LIKJJLSIGJHGLJSONJSAABAJHIKKOKKHKDQLKIHKMJJISMKMQSSSSSMLQLPIKKKLIKJNSLSISLKJQJJNKOSJPQKNSRSKONKJQKMJNMJNLPLNOIKSPMLHNKJONSLSSJKMNKSMLHICFIHIIILNKGKIMKHMHGLNIMOJKMRPN66666GIQFGIEGIKIILSINJLMOJKLKJJMQELKMILLIKMSHEDCCA@@877///&%%%&&&'*+,---268:=<=@>:754545620-,,..0<?ACBAA?A@?>?CCCC<6212@CFF@887633.,,+,(&&%%&(*++++,356400457<9310/.*)))*-./-.-..078855,'((''''(),.1239::;;=?@A????BFFGNBDMIEDDA@==65565>EDDCACBDDHI?>===FEHGHMMGCC;:9::;;<<>?A@DEHFCBA@?>>:411./&&&&'=<<<?>FB?@CCDBFGGEFEEGFFGEEC?>AE@DE=::621*))**335?>>><<:;@BCDCCBAC??@@@>=EEDHOHJGFBBCB>;:91-)('''&%&&()+,)))-,+,)((()5;<<<<<778889AA@@AA;778>?A@9988565:;;:;AACDDFHHHHCCEDBCBBBBDEIKLMHGEBBA@?;52/-../))(()++..---./8999:<>@B=;;9*))))6@ACDB==>>CFGHEEC@>>?=:90...0279=<:::9:>=<;;;:<<<<===>???=<;8610//-,++)'&&$$$%&''''%$#$(***//0320*&&&'67887(((),)''%%%%&''((,..1578<=>?=B<BBCBDGKGHDEE))))*CDGDIKOGIHEGBEGDCA<89:951'&%&''&''(3::>?ABBABAA++***)*,,,++)&&%%%&,,,001.*7335665763+,++.545<==>>@@?@?:98888:::@@>@??@A>==;;;;;<93211***////347=@CCCCBA?3448<<;:530//6
@1053_45CNXP_4
AATCGCGATAATCGGGTTCATTGATATTCCTAGTATAGTAGATGCTATCACACATACAATCATACTCAATTCGATGGAATTGTTTGATCTTAAAGGGGATATTCTATAATTTCGCATGTGAGGGGTTATTTCTTGGTTTCGTCCAGTCATTAATAACTTGATTATTTTTAGATAATAGTAGATAGAAAGAACGCTCGTAAGGAGTCCTATTGAAACCAAGAAATATAGGCCTGCCTGCCATCCACACCAGAATAAATAGAGTTTTTCCAAAAAAACCTGCTAGTGGAGGAAGACCTCCTAGGGATAAGAGACATAGAGCTAAAGAGAGAGCCAAAAAAGGATCTTTTGTGTATAATCCTGCATAATCTCGAATGTTATCAGTTCCGGTACGTAGACCAAATTGATCTAATGCAAGCAAAAGTTCCTAGATTCATGGCGATATAGAACAGCATATAAGTTATCATGCTCGCATATCCACCATTTGAGTCTCCAACAATTATTCCAATAATTACATATCCGATTTGACCTATGGACGAATATGCAAGCATACGTTTCATGCTTGTTTGAGTAATAGCAATGAGATTCCCGAATATCATGCTAAGAATAGCTAGGATTTCCAGAAGAAGATGCCATTCATTTGATAAGAAATAAAAAGGAATATCGAAAATTCGAGTGGCTGAAGCTAAAGCAGCTACTTTCAAAGTAACAGAAAGAAAAGCAACGACTGGAGTGGGAGATCCTTCGTATACGTCAGGAGTCCATTGATGAAAAGGGGCTAGGGAAAGCTTGAACCCAATTACTACAGTGATGAATATAAGCGCAATTGAAATTCCTGGGGAGTTATACATTTGTGTATTGATAAGACCATTCACTATTTCTTGAAGCTCAATCTCTCCCCCGGATGAACCATATAGCCAAGAGAAACCATAAACCAGAATAGAAGAGCTTGCCCCACCCATGAGTAAATATTTCATAGTAGCCTCATTAGATCGTATATCTTTCTTGGTATATCCAGATAATAGGTAGGAGCATAAACTGAAACATTCTAAGCTACAAAGATAGTTATTAAATCGTTAGCACCACATAAAAACATTCCTCCTAGAGTAGCTGTTAATATGAATAACAGAAACTCTGTTATAGCCATTTCTGTACATTCAATGTACTCTACGGATAGAGGAATACAGAGAGTTGAACATAGTAAAATAAGAAATTGAAAGATTTCGTTGAAATTGTTCGTTTGGAAATTTCCTGAAAAGCTAATCATAGGTTCTTCTCTCCATCGGAACAATAGGGCCGTTATGCTCATTACGAAACTTGTTGAAGAGATGAAATATAACCAAGGTATATCTTTTTGATCAGAGGTTAAATCGATCATCAGAAGAAGAATAGGCCAAAAACGATCGTA
+
CDB222,,,,,;32333ACDEDHHHHHIJPIIGEDEBBBCDCDHFFFEEDDDGEDCCBDEDDDCBBCDEGIFGFEEFGGEFFMEHFEFEF97799CDCDCCEFEDDCCEFFEECBBGGGHEDCBEEHIJISDD/))+679;<<?BCDCBEFEIEFIFIHGEFFHGJFGHHGFCCABBBCBDA@?@@@????ABDDDGFGFDDCCBBBC@@@AABCBBDDDEDCDBDBABCBCDGDDDDDDBBC@ACBBA@@?>>@@AA@?@A?79686./@CEGDCBBBB@@@BCCB@?????@??AABCB@?>>?A@?@?@@@==;::<@ABACA@===<<>?@CFDD=;;:<>?DBA?=<<<<===<==<;;:::<<:::::<<98889<<<;:999:76655997::+.&&&&&---;;;:99:::==<<<;<<;;;<<>=<9867789<:;;<;;;;;<=>>>==<<===><<:8899:<:9:99:;;>8865588:;==;;;;53211188;=?>>?<;65--+++,,((++,3689997788:?===<;:;:;;999:;??=<<<<=@AAA?>===?>>==><<<<<>9974688;?===<<;;;::<<;876)(&&&&&%&(--57:B=<;;:==?@@AABAA@?????@@?@@@AEE<999;<87889ACD@=<<<>>?@@@@>>>>>@@??KIIKIHKJSHMSSSQFIIGILONSNNSKKSMKOGKJKNJNQLOJILGHHKMINSKOJILIJKJGLFIIIIILGIISHGM=JKHPRISIGEDDGKGFGC==CDGKJHJOIMNHHFHHFGMCBBCCHKHGLFGKJPOIHKFGILOSALIFELIIGPHGA>???IC==:8778<KJGLIIHJNKKKHJJSDSMHPQKNSSNOSMOJSFDBEGFKJIJJILIKJSMMSJIKJKHKNLNJJJISNOPIJGNJHC<9://=<<>>>FGGGFHJ?JGGJIFHGIJSMSONJJIJFHSIIIIJIGFFEFEDDGGIHLPSJJPKMNRMLMLSHEFEDFGFGJGGKSJKIGJGHLNNHFGDE@<0-+($$$%%%(CCEGHGFGIIIJSJHGFGNIFGIJKMMIKGMKLLOKIMILLLLPSHJKJJIIKKKHLMLKKIHMHMMPKDAABCEC-,,++++69:GLJSSIHRJJKJJJIINNIMSMSNLJJOKJIKEEEDDJKHKNLPJKHMNKNKJLKHEGISINSPIIKHHILHKKKIISKK?<<=9:H@77544445<GELLLKMMJKOJKLGSHNIOLILLKHIHIKKSNJQJNSHS;<D97766>@BBCCBC??@@?GIJIJSMSKFDEFHJNOLKNMKISSMLKIIKJGMLHHKNLIJKHGKGJMJISLJJKSKNIHLJNIIGGEFFFEHDFA3(()/0766777899BGGJSQPKHSBABA
@1054_45CNXP_4
ATGCTAGCAACAACTCGAAGTATGGGTCTAGCTTATTGATACGTTACCGAAAACCTCATTTGAATAAATTTGGAATACATTTTATTTTTTTTATTGACAAGTACTCGTACTCAAAAAAGTTAAAAATTTTTTATTTATATATTTTTTTTGAGTACGCGTTCTTTGGACCTGGTGTATCTTGTCTTTACCACGAATGATTTTCCTTGGTTAACAATAATTGTTGTTTTTCCAATATCTGCTGGTTCATTAATGTTATTTCTCCCGCATAGGGGAAATAAAGTCAATAAATGGTATACTATATGCATTTGCATCTTAGAACTTCTTCTAAGATGCAAATGCATATAGTATACCATTTATTGACTTTATTTCCCCTATGCGGGAGAAATAACATTAATGAACCAGCAGATATTGGAAAAACAACAATTATTGTTAACCAAGGAAAATCATTCGTGGTAAAGACAAGATACACCAGGTCCAAAGAACGCGTACTCAAAAAAAATATATAAATAAAAAATTTTTAACTTTTTTGAGTACGAGTACTTGTCAATAAAAATAAAATGTATTCCAAATTTATTCAAATGAGGTTTTCGGTAACGTATCAATAAGCTAAGACCCATACTTCGAGTTGTTGCTAGCATA
+
QNMKSOMSKNNLHGKKNLLQSMSQSLISSRLOLNKLLIKSNQNJSMRMLNSPOMMOOHSSSNMMNNKHSNSLFKLKPLLNNSLQLBIOSSSSSNQLIKFDEDEEDDCGD2+++-FKSSSIIHISNSLEJCSSKQSNOISSLLF;CSJINJLHHJS::99999EA<=FKKJMQNLSQKRSOLSOPMKNSMOMIMIOSHSOONSJMMISSMSOJLJLJMHLJOSKSRLPOPSMLMMSPKSKSSLLPSMSSJOKKMMPPSOSSKKNNSSLIKSSNLSJMJKMIKMKMSMPNNNSLMMPMQNKSNPMJKLONSOSMSSLSKSJSQRQINOQJNJHSJIIIIEECCBC.----/0:78ADCGJGIHCGEBGIG;@HD6FJHIGIGE@<<<=8689---BBCFEGHIJKFGDEDEGGBAEGIKGCBBA>9:?@FFHKEC==DGGHFGMJGKIHGGHGFDDBAABDDDFFEEDDKHIGHIIGFBAA@@@@@?>>??A<8967798779::;<<;89?ABECA@AEEB><>?>KHMCAAAAE77777>>BCCHFCC?,)866B>CDBBBCDEC@?>>>BBACBA@@@??A@@@ADFA964/++*)**-23433444=4--0BCBECCCCBDCB@A@CCCCDCBDFEB
@1055_45CNXP_4
ATGCTAGCTTTTGGCCTAATTCTTCTTCTGATGATCGATTTAACCTCTGATCAAAAAGATATACCTTGGTTATATTTCATCTCTTCAACAAGTTTCGTAATGAGCATAACGGCCCTATTGTTCCGATGGAGAGAAGAACCTATGATTAGCTTTTCAGGAAATTTCCAAACGAACAATTTCAACGAAATCTTTCAATTTCTTATTTTACTATGTTCAACTCTCTGTATTCCTCTATCCGTAGAGTACATTGAATGTACAGAAATGGCTATAACAGAGTTTCTGTTATTCATATTAACAGCTACTCTAGGAGGAATGTTTTTATGTGGTGCTAACGATTTAATAACTATCTTTGTAGCTCTAGAATGTTTCAGTTTATGCTCCTACCTATTATCTGGATATACCAAGAAAGATATACGATCTAATGAGGCTACTATGAAATATTTACTCATGGGTGGGGCAAGCTCTTCTATTCTGGTTTATGGTTTCTCTTGGCTATATGGTTCATCCGGGGGAGAGATTGAGCTTCAAGAAATAGTGAATGGTCTTATCAATACACAAATGTATAACTCCCCAGGAATTTCAATTGCGCTTATATTCATCACTGTAGGAATTGGGTTCAAGCTTTCCCTAGCCCCTTTTCATCAATGGACTCCTGACGTATACGAAGGATCTCCCACTCCAGTCGTTGCTTTTCTTTCTGTTACTTCGAAAGTAGCTGCTTTAGCTTTAGCCACTCGAATTTTCGATATTCCTTTTTATTTCTTATCAAATGAATGGCATCTTCTTCTGGAAATCCTAGCTATTCTTAGCATGATATTCGGGAATCTCATTGCTATTACTCAAACAAGCATGAAACGTATGCTTGCATATTAGTCCATAGGTCAAATCGGATATGTAATTATTGGAATAATTGTTGGAGACTCAAATGGTGGATATGCGAGCATGATAACTTATATGCTGTTCTATATCGCCATGAATCTAGGAACTTTTGCTTGCATTATATTATTTGGTCTACGTACCGGAACTGATAACATTCGAGATTATGCAGGATTATACAAAAGATCCTTTTTTGGCTCTCTCTTTAGCTCTATGTCTCTTATCCCTAGGAGGTCTTCCTCCACTAGCAGGTTTTTTTGGAAAACTCTATTTATTCTGGTGTGGATGGCAGGCAGGCCTATATTTCTTGGTTTCAATAGGACTCCTTACGAGCGTTCTTTCTATCTACTATTATCTAAAAATAATCAAGTTATTAATGACTGGACGAAACCAAGAAATAACA
+
JHIJEDEC?;7JEEBABEFFIOSPLMD?>>?ASJSHHFHGIKLLKIMIJJSD@DEDMNKPMNPKQJLLMPPISSNKNNMKMMNOSSJINKQKKMMMSLLKJSSPJMKJLMSSOKKSLRNSSPOIKJPEDFELSMMKHLPMSILIKNJLJHI>?SGGFMIJSNNMNLLJKMISJSJLNSSSNSKKIJHSHPLD@@CDEOLPJMSPKNHSSILIMHGIHJLNOMKHHCFGFLKKKGMISOOEPIGMGLJPLMOIIIHKMINIKPKJIJSLKKSGGFECFFKIIQJSESF@>?=>=:9;3322.,,,,-113:CEDGDEJSJJMQKKKIQHMGGGHHDHHNMHKIJHLIRJKOKMSNJSSSOSKSMQJSQSLMSMSSMKNKJLMJIHMQMJKQHMOAAAMSSNOILISLMQJIOJF<<;:;==667IOLKIHKKMHKJLLKJLNKSMPMOPSJHSNOSSSLK>>>>>>HHHPPMLGHKHLKNSJJSILHJLIJIJKJHJJMIHKKGDDCA;7;<?A985435466567577GIJKIIHFFIIJHIIIKIKGILGHHGQHGIINSLKLHIMNJKGLGKIIIIKJKQSOMNJKNHGHFHHIKNLIIKGIIRSONKNSKPBACAABB@@@?=B<3EGFIKKKKHJEJHHJHNHIJIHKPMILHGFGJIIGJISRKIJL99533IOSKKLGIIIMNJKSQKMNQSSNSSJIIOB?AAABSSKHLIMJQKNSSNJOKRSLSSLIIMMSKSNMOJJLORNKNFIG:556CCJOMKHJJHIJIHJJLKHOINNLOLONOKMSSQJSLLLSLILOMLK=>MIPKIKNKKLLSKIKOLOSMKJLMMNSIJOHIFHFFFFGPHJLSOSPHHGJHMILMLHIFED)((((DDCOJNSISRJLJLQMLMOSKKMLPSOIKMPSMSJJOQMKSSQLSEJGKRQHLJPJJIILKKGIFHISOSILJKMSKMLSKIHLNLJMMMPMHJJIGHFKKJOKSOSIIQOQSSPSOLMLNSJJKIILHLLKLIMQKOLQSKSHHGJIMLKQSJKSKRSHFEEFJH@@<<:;;;:930)'&&+44?@@?AC9999:@KIIIGLMLIECEHMJSKOOLOHLNJKIMLED<<<==NJHFRIHSJO@@E/.*)).))))()+())))+56666=>NJJLKNJILJJJKIHISLIMRJJNLHKNIKJPJKBBDCCMPSQSSSMHFCFDEECCDCCHEGGIMHPGS>LOSNJMMKNSJKOKIHIJNLILJSKSOJMQSLMMLKKIIJHSPJ@A@AAHIHHJJKLNHGH
@1056_45CNXP_4
CGTACGTAAACAACTCGAAGTATGGGTCTAGCTTATTGATACGTTACCGAAAACCTCATTTGAATAAATTTGGAATACATTTTATTTTTTTTATTGACAAGTACTCGTACTCAAAAAAGTTAAAAATTTTTTATTTATATATTTTTTTTGAGTACGCGTTCTTTGGACCTGGTGTATCTTGTCTTTACCATGAATGATTTTCCTTGGTTAACAATAATTGTTGTTTTTCCAATATCTGCTGGTTCATTAATGTTATTTCTCCCGCATAGGGGAAATAAAGTCAATAAATGGTATACTATATGCATTTGCATCTTAGAACTTCTTCTAACGACCTACGCTTTTTGTTATAATTTTAAAATGGACGATCCATTAATTCAACTGTCCGAAGATTATAAATGGATCGATTTTTTTGATTTTTACTGGAGAATGGGAATAGATGGACTTTCTATAGGAACTATTTTACTGACGGGATTTATTACTACTTTAGCCACTTTAGCGGCTTTTCCAGTTACTCGGGATTCCCGATTTTTTCATTTCCTGATGTTAGCAATGTACAGCGGTCAAATAGGATTATTTTCTTCTCGGGATCTTCTACTTTTTTTCATCATGTGGGAATTAGAATTAATTCCCGTTTTCTCTTTATCCATGTGGGGTGGAAAGAAACGTCTGTATTCGGCTACAAAATTTATTTTGTACACGGCAGGAAGTTCTATTTTTTTATTAATAGGAGTTTTAGGTATAAGTTTATATGGTTCGAACGAACCAACATTAAATTTAGAACTCTTAGCTAATAAATCCTATCCTGTTACACTTGAAATACTATTTTATATTGGATTTCTTATTGCTTTTGCCGTCAAATTACCGATTATACCTTTAAGTACTTGGTTACCTGACACCCACGGTGAGGCACATTACAGTACCTGTATGCTTCTCGCTGGAATCTTATCTAAAAATGGGAGCCTATGGGTTGGTTTGGAATTGGATCTGGAATTATTACCCCACGCTCATTCTATGTTTTCTCCTTGGTTGTTGGTAGTCGGTACAATCCAAATAATTTATGCAGCTTTAACATCTCTCGGTCAACGTAATTTAAAAAAGAGAATAGCCTATTCTTCTGTATCTCATATGGGTTTTATAATTATAGGTATTAGTTCTATAACGGATCCTGGACTTAATGGAGCTATTTTACAAATAATTTCTCATGGATTTATTGGCGCTGCACTTTTTTTCTTGGCAGGAACGAGTTATGATAGAATTAGGCTTGTTTATCTTGATGAAATGGGTGGAATGGCTATCTCCATTCCAAAAATATTTACAATGTTCACTATTTTATCGATGGCTTCCCTTGCATTGCCA
+
HNSIEFEGGFHISNLLSJONLPMHGJKLLEGFHGLHLKLHKNHH@00SISILMJSMLOJMLLMJJLKRLKNKJIPJKSMIIJJSGAEHJSSSNSIMSJGHLNKMIIHIIGJKGMKKSSOLNJHJMPMJOKSSPSLKSOSIJOECHSSSSBABBCKDDBCCHJLMHJLRLPSOSMSOROSMNSSRNMNOPGNHSMSQINFSSLNSL@ASPOOLKLOLJORNOJSIL@<::FDCEDOSSQSSPNPKJSKMOSPSSLGIJSCHSSLPJQHHSLOJROKMILMJJGRJKKJKMOIJSMKMPMMJPORKKKKPSKSLH=999CCBGFFIKNHLJJONOSMSKQMSLSSSJOLSONKFFC@CCEFGGHH????AOHIMSMNJOILNPSSLMSNSSSSKJONLKLSJSIJHH@CBISKGEA?@>KKKKHHLJLKHLMKIMIPNJIPMIPISMSSQSPSPMKJGMSFLSNOGKLHGEEEJIKOKPMKKLIIJMKJIKKLJISJLLEFEDGOSQIABBBIHFIHJHGGKNKQFPJHIMSSJHHHJHLIMJJIJIKHHIHHNNIFGHHGHFE?<<;<BFGGHKKJMSPSKJLKGEDFFEGJMJFEBCBKKLJOINIFKIHLOIHJNHMRJJGMCEDD>>978<=;.*))+.+8DIAAIIFDCBCBCEILKRJSIMLLOHGFA@BBCMMKPKKSMNLKMRMLONNPLSONMJLRMLSSNMSMSLNSPSSSLISJSSOSONJSJQPSKLSJKMKKLKSJSMQIEKHJJIKMIEMGKMQSJIOSIQNSOJLKMGJFGGLKPQJKSQSMPRJJSSQMQJSMMSSSOJSKNRJMNNONPSSOPSKMQSMSMMHJHD++++-NIIIOMNIIJSPPSPSSNSKSLJSLOIIE?777888B??BFGC?>=>>CHJHBBPKNSMSJLSNOSSLPMLSIMMHPKPSMPMSLOIEDF?>=<:665.-)''(-9@BCAESLIJKISKHKQMJHLI@:84341+)))))))*=AABCSOPKNLNSOQKMKSQFGEGFJJLSLKSLJOMLOJOSRSNLMJSKKSSMSSIKKJSSPLPSPJQKSSMPSLLLSOHJLPQSMSMKOSSMSSOLLQSLSIKSESSLIKISJLOSKHLIKLOSNRRSFC====>CHKNJMSSSSPNJKPJMJSOSSNJSSSSPQPNOPKKNLOPOSRPSOSMQSSRPPMNKMJQNSOSOSSSMOHKPOSPSOQSSRNSSQSMRLSLSSNLLJKQLSSPMSOLOMSOONSMSSNSSLSRSRHOKNLSAHFEHOBABB@DGGHIJNLIJDL><<==GINLNNSOLNOSOSSMSPLSOKSPSRSLSLNMPLILMKQLSHSSSSSROPOMMSKKSPSSKSMKOLJEEGE
@1057_45CNXP_4
AATCGCAATAATCGGGTTCATTGATATTCCTAGTATAGTAGATGCTATCACACATACAATCATACTCAATTCGATGGAATTGTTTGATCTTAAAGGGGATATTCTATAATTTCGCATGTGAGGGGTTATTTCTTGGTTTCGTCCAGTCATTAATAACTTGATTATTTTTAGATAATAGTAGATAGAAAGAACGCTCGTAAGGAGTCCTATTGAAACCAAGAAATATAGGCCTGCCTGCCATCCACACCAGAATAAATAGAGTTTTCCAAAAAAACCTGCTAGTGGAGGAAGACCTCCTAGGGATAAGAGACATAGAGCTAAAGAGAGAGCCAAAAAAGGATCTTTTGTGTATAATCCTGCATAATCTCGAATGTTATATAGTTCCGGTACGTAGACCAAATAATATAATGCAAGCAAAAGTTCCTAGATTCATGGCGATATAGAACAGCATATAAGTTATCATGCTCGCATATCCACCATTTGAGTCTCCAACAATTATTCCAATAATTACATATCCGATTTGACCTATGGACGAA
+
HSSMOSNQNJMNNJIJJNINMOLOJPSSNOSSQSROLOKOMONISJIOLSHNKJSSSLPSSQKKOHHKSSONHHFIJHRPHLKPSHSSEL<22246GGIICSSNNNONQNLNSSSKSRJNIOMKKRSMMSJJSI::::;BORMMLORKNKKRSNKSMLNMJKSOJLSSQIKIPKLJIPKMKKOIHJJILLKLKSMISSILNOKIPHJJKIIGHIMSLMOPQSMLSSNJIJKLKNIJLSMJJJIMOPNLMFIKIISLKJQIIJJJSIPBCDISSSJSSNMOMLLSPMLLKSOMSLSLQJIGSPQJJKCHIOSMOOPISLJSOJILIKIIIIIHLLMQSQLGJGNPSKKNGLFIJKLREDDDEHIKNIKA<;<<=DD=;86744459==JLLKMKOKJHFJROLKPKMORLJNJKNHHSNMHFEDFMDFFJJLMHPLQHJLJMDAAAFGOJSPLOLJNPPHSMKSMIHBGEEFEFGIIMIHIGIJLSMJKLJHRRSLLSSSPOHIGLLJMIMILMLLNSSLJILJJKNSNKLJMKHGG
@1058_45CNXP_4
ATGCTAGCAACAACTCGAAGTATGGGTCTAGCTTATTGATACGTTACCGAAAACCTCATTTGAATAAATTTGGAATACATTTTATTTTTTTTATTGACAAGTACTCGTACTCAAAAAAGTTAAAAATTTTTTATTTATATATTTTTTTTGAGTACGCGTTCTTTGGACCTGGTGTATCTTGTCTTTACCATGAATGATTTTCCTTGGTTAACAATAATTGTTGTTTTTCCAATATCTGCTGGTTCATTAATGTTATTTCTCCCGCATAGGGGAAATAAAGTCAATAAATGGTATATTATATGCATTTGCATCTTAGAACTTCTTCTAACGACCTACGCTTTTTGTTATAATTTTAAAATGGACGATCCATTAATTCAACTGTCCGAAGATTATAAATGGATCGATTTTTTTGATTTTTACTGGAGAATGGGAATAGATGGACTTTCTATAGGAACTATTTTACTGACGGGATTTATTACTACTTTAGCCACTTTAGCGGCTTTTCCAGTTACTCGGGATTCCCGATTTTTTCATTTCCTGATGTTAGCAATGTACAGCGGTCAAATAGGATTATTTTCTTCTCGGGATCTTCTACTTTTTTTCATCATGTGGGAATTAGAATTAATTCCCGTTTATCTACTTTTATCCATGTGGGGTGGAAAGAAACGTCTGTATTCGGCTACAAAATTTATTTTGTACACGGCAGGAAGTTCTATTTTTTTATTAATAGGAGTTTTAGGTATAAGTTTATATGGTTCGAACGAACCAACATTAAATTTAGAACTCTTAGCTAATAAATCCTATCCTGTTACACTTGAAATACTATTTTATATTGGATTTCTTATTGCTTTTGCCGTCAAATTACCGATTATACCTTTACATACTTGGTTACCTGACACCCACGGTGAGGCACATTACAGTACCTGTATGCTTCTCGCTGGAATCTTATTAAAAATGGGAGCCTATGGGTTGGTTCGAATCAATATGGAATTATTACCCCACGCTCATTCTATGTTTTCTCCTTGGTTGTTGGTAGTCGGTACAATCCAAATAATTTATGCAGCTTTAACATCTCTCGGTCAACGTAATTTAAAAAAGAGAATAGCCTATTCTTCTGTATCTCATATGGGTTTTATAATTATAGGTATTAGTTCTATAACGGATCCTGGACTTAATGGAGCTATTTTACAAATAATTTCTCATGGATTTATTGGCGCTGCACTTTTTTTCTTGGCAGGAACGAGTTATGATAGAATTAGGCTTGTTTATCTTGATGAAATGGGTGGAATGGCTATCTCCATTCCAAAAATATTTACAATGTTCACTATTTTATCGATGGCTTCCCTTGCATTGCCA
+
KMKISKPHLOLOJKLHKMMMILIMSKNSLLLSKLNAK<=JKMIMJLKIGKJSLOKLSILPSKLKJLOSSNKSSKKSMMMKLLMLKIHMSSSSMSSHSJGFFEGSIHJJKLMKGHKOSSSJKADQMPSHJSSSNJSSOQJJJPIHKSSSSLLNNKMEEBDD99>624>JGQJSKSLMSLQSSLSKISMLNKISNSSKSSNSOPPOPSPISKQQSJNLKQSKKSNSBKSLNKMNSLSPSSNLLILKIIHGISSLJKKNMKMLKLLLKOSJKJPGOMLOLPSMKNNMSMSSMRISKHJ66666IMKJISILSSNLKOCBDDCGJISSKSLPPKSSOPQMMSJJSSSSSRJHOOONNRNHSKLISLLIKMPILSNPJKKSJSOMMIMNLLPLJNQMJNSLKIKJMLSLIGQJSSSPGLRSSSHSLIHHKJIFGPHJMFHNIFILKKRJKMLSIMSLSPSSPJNSQOSQPMHHKLHIJLOOSLSLIFJSSSKPNNJILSLJSLSKGOOKQMFGOKGHEEDFLHNI>=>:>?ADCGOLEHF@=>MEHGGSSKKJOMLIPPJHIHHSMIJLRNNKILIIOIMSNOMNMQKIKJHJCSPJOOSKHLSLSKKILKROSSRKNNSSNJJHMGPJLSRFDKEHLSKJHQGCHDSLLIRJSJSSLKSRMS:...=GMISOJMSJMSQLKHJMLPHNIOLMSSPJSSONMMPOSGHGJEIGFALJGIKSINNSSSKKSNKPISSLIPHCNJSJJKJMKLLSNOJQMKSMKSSSJLJIKJOSOLLOSKJSLMKJJNRLSMKQLMLNONSIJSGIMNJKIMSSOSIKNOKOLSNSSNHJSPRQPKSONOSSJQSRGJHEEGFHLHHGGFKMSNNNSSMSSSSLSLROSLKSSROSMLSMKSSMSSNIRNMLSLSLLKKOSJSOSSIMOMSSMLPSMSPKOSLOMRQLLMI54445;;==>>=<;<@@ADQLNGISLSESNHKIHSMHKMSLJJMKMLSJPSOSSOJSMSMOKSOSMLLPNNQOSMMJSSOSLQOSSSSSPOSSSSSSSSMSRKJOJMSJLRSNMMLLKKKNPOJNSJMKOSSSSJNOLOLSGOISOMSQMLHIINSHJSPSGI><;;999999RMLSSSLISSNSNSOSNMLLLSNSMSMSMOPNRSNNMSPSJSQNLNRLJSHSKLKLQPSOSLNPOLSNMKMSJMLRMKPLOSSRLNMSJQSSOMLPOIKPSNRNLOMMSSSLSSKIQMSSSSLSKMSJSMKNSMKJMJKIRHIIEBCCFIRSSSKKJJL@?=<<:;FHIKPMLGPIC@@A@@A:::::CCJFGMJHEGHMSIIIMQMJNIGIKIKRIOKHHGLNM@>>>@HJOPFFF?FBCDSGFGKG
@1059_45CNXP_4
CGTACGTATTTTTGGCCTAATTCTTCTTCTGGAAATCCTAGCTATTCTTAGCATGATATTCGGGAATCTCATTGCTATTACTCAAACAAGCATGAAACGTATGCTTGCATATTCGTCCATAGGTCAAATCGGATATGTAATTATTGGAATAATTGTTGAACTCAAATGGTGGATATGCGAGCATGATAACTTATATGCTGTTCTATATCGCCATGAATCTAGGAACTTTTGCTTGCATTATATTATTTGGTCTACGTACCGGAACTGATAACATTCGAGATTATGCAGGATTATACACAAAAGATCCTTTTTTGGCTCTCTCTTTAGCTCTATGTCTCTTATCCCTAGGAGGTCTTCCTCCACTAGCAGGTTTTTTTGGAAAACTCTATTTATTCTGGTGTGGATGGCAGGCAGGCCTATATTTCTTGGTTTCAATAGGACTCCTTACGAGCGTTCTTTCTATCTACTATTATCTAAAAATAATCAAGTTATTAATGACTGGACGAAACCAAGAAATAACCCCTCACATGCGAAATTATAGAATATCCCCTTTAAGATCAAACAATTCCATCGAATTGAGTATGATTGTATGTGTGATAGCATCTACTATACTAGGAATATCAATGAACCCGATTATTACAAATTA
+
QGKJIJKJELJSSQRSONOOKNMKSLLKMLMHJSSSSOSHGIPLNKLSOMLMIKNQKPJMKKKLKMQJMKGIMHLSPSS=;87678:HGHIKSHIKJIHHHHHJKQJJHHHED433339::::<97778DMLIOKSKLNJKJMSGMPSNQDCCB;97)''%&()**,?BBDLCBAB=<6667788SSKIMSSSOSSSRSMSSSSSSIMIKSILLKONSMQMNJPH@GAGHFKMLKSJMNMKJLKKSNMSSMJSSSJJGKEAAAKMSMLSKNLMKLMSLLKSNKSIMBCDEESJSNLKOJHSSNJMSILQSSLSSLKJOKSMQSSMFGSLJQNLQJOLKSOPKSSKHIHILJMIMSSQOOSLLHSHEFA?622//0122@FGIJJSGGHMJJLSONONOKMHKMPSKQMNQLSSSLPMSNSGECC:;OMSKOSKGKHJNLIHLMLSNJSSNGLHSJCEPIIIHLNSKMIPNJPLPKNJKLSKONONQMMONKLGPKKPPKSDCCB----.ABFFFGMFDJFGFKKILHNILNIIHHNMMOHFFEGLKJGLKGHJ?IGJGFEEEC97::62-,,-358<@ABCBCDDIKFEIIHPHHOMIHGNJMHHKFGGGGLHHKIFGJGJJIINHJGGHE@>>>>A>88870++.
@1060_45CNXP_4
ATGCTAGCAACAACTCGAAGTATGGGTCTAGCTTATTAATAAGTTACCGAAAACCTCATTTGAATAAATTTGGAATACATTTTATTTTTTTTATTTGACAAGTACTCGTACTCAAAAAAGTTAAAAATTTTTTATTTATATATTTTTTTTGAGTACGCGTTCTTTGGACCTGGTGTATCTTGTCTTTACCACGAATGATTTTCCTTGGTTAACAATAATTGTTGTTTTTCCAATATCTGCTGGTTCATTAATGTTATTTCTCCCGCATAGGGGAAATAAAGTCAATAAATGGTATACTATATGCATTTGCATCTTAGAACTTCTTCTAACGACCTACGCTTTTTGTTATAATTTTAAAATGGACGATCCATTAATTCAACTGTCCGAAGATTATAAATGGATCGATTTTTTTGATTTTTACTGGAGAATGGGAATAGATGGACTTTCTATAGGAACTATTTTACTGACGGGATTTATTACTACTTTAGCCACTTTAGCGGCTTTTCCAGTTACTCGGGATTCCCGATTTTTTCATTTCCTGATGTTAGCAATGTACAGCGGTCAAATAGGATTATTTTCTTCTCGGGATCTTCTACTTTTTTTCATCATGTGGGAATTAGAATTAATTCCCGTTTATCTACTTTTATCCATGTGGGGTGGAAAGAAACGTCTGTATTCGGCTACAAAATTTATTTTGTACACGGCAGGAAGTTCTATTTTTTTATTAATAGGAGTTTTAGGTATAAGTTTATATGGTTCGAACGAACCAACATTAAATTTAGAACTCTTAGCTAATAAATCCTATCCTGTTACACTTGAAATACTATTTTATATTGGATTTCTTATTGCTTTTGCCGTCAAATTACCGATTATACCTTTACATACTTGGTTACCTGACACCCACGGTGAGGCACATTACAGTACCTGTATGCTTCTCGCTGGAATCTTATTAAAAATGGGAGCCTATGGGTTGGTTCGAATCAATATGGAATTATTACCCCACGCTCATTCTATGTTTTCTCCTTGGTTGTTGGTAGTCGGTACAATCCAAATAATTTATGCAGCTTCAACATCTCTCGGTCAACGTAATTTAAAAAAGAGAATAGCCTATTCTTCTGTATCTCATATGGGTTTTATAATTATAGGTATTAGTTCTATAACGGATCCTGGACTTAATGGAGCTATTTTACAAATAATTTCTCATGGATTTATTGGCGCTGCACTTTTTTTCTTGGCAGGAACGAGTTATGATAGAATTAGGCTTGTTTATCTTGATGAAATGGGTGGAATGGCTATCTCCATTCCAAAAATATTTACAATGTTCACTATTTTATCGATGGCTTCCCTTGCATTGCCA
+
HSIJHGFKFJSHIGIHJHISJPLKSPSQSNLLJGFFL0////--./8<EHJJJLMHIIIJLJKJHKOJNMNJHGKIHSMJJSLIMCIGRMKIEB93*+AAIIHIKL@>>=4.--.0>JJKDCABFIIFCFGSSNNHIJLSLIGCLIIKJJJIHKJSEFCCB?@ED;<HNKJJHLIHILLKRSSSMJSKLNKLJQHJSLSHSKIJJJIGSKILJHJIKHLIJSNJGCEHFEHDCHHJGJJHFHGFFGGNHGKGIJLHMOMLLJIGEDEFDHCCCDDJHDFHGOLHKKJJSQKIFKIMGJHIHIHJGJHSIRISHKG>?IIFHGGGQLFHGFFFFIHNJKKKILKSKLKIJKHGKKSMMOKJIPQE11112ACHKJJMJIIKJJHIIGIFGKIJLIKJKIIMMMGLGSHRLSSSLOHDQSLKFCCDFOMJIIKHLKGFGEFFHHHHGIIMILILKKGHIHIISOIJIFJFEDCCEISIOJKIKSIISSJGJHIGILMKGGDCCCINKNDHIJKFFEGFLJGMKOMSAAA=@C?LMDLHJJIKHHGJIOGHGGJHHLKHIHJGGJIDDDCDLJHKOKNSNSSJIEDHEEDFHFFIMGJGEGFILSSOHGHFFFEFHHHJHIMLHHHIQJLKMLMFFHIIJIHGFDGSSKSLC88IMHHFFFFHKKGHKKKNSSKLMRONSLNPSKJOLNQOLMRMROSMKSMKDE99999<@@@AGISKNMSKSSSRSSKKLMLKMNMJSSSSLSLMQLNSQPNSSSNSSNSSSPLNKMSSMSONNSKNLNJJPIISKJIKGSLMSSSSSSNLSKLJSLQMSQLSLNOKPKNSLRNLSMQSLMSSNMJJIEJSKSJRNLMLPOMSSNSSSSNOSPKSNJLONSSQMKLHISSJMSJOSSSSPMMSLSSMSIKSQKMSLOOMMLPINSSLSSSQNPSJNLSJNNSLNSQSHRKMMSMSOMNKLOQQSLNNOKISOSNSSPSFOISNMIMSMJHKRIMMSMLOSSSMRLMSNMLLSPJNMSLNLSSPLJKRQSSPMQOSPQMRPSSSPNIRKSKLMHIJ?>>??RMKKOSISOKNKSKSSOKLLSLSSSLOSMOSJRSSSSNLINJPMMLISSSQKOJMSNSIJJMJNSSMSSKNSPKOQLSOPSOSLQKRNKKJSJPMOJSMSKNOSLJLKOLJPMSSRKMSPHJSKSQMPMOLQLSEKESSMOSSLSOJMLSSKMSKHFIGFLSLJQJJLSIMQKIKSIPSSSEAAAAMMSKQOSMLQJIPOKSSLLHLJSLMSOSIILMMLONSMIMMSJLNOJPNSIHFGIMMNSOLMSPMLNMSNBEGFNKG<87789HIIHKFEFJISQSMMSDDCBDHLQKIFICDKJIIIDFD?
@1061_45CNXP_4
AATCGCAATAATCGGGTTCATTGATATTCCTAGTATAGTAGATGCTATCACACATACAATCATACTCAATTCGATGGAATTGTTTGATCTTAAAGGGGATATTCTATAATTTCGCATGTGAGGGGTTATTTCTTGGTTTCGTCCAGTCATTAATAACTTGATTATTTTTAGATAATAGTAGATAGAAAGAACGCTCGTAAGGAGTTCCTGTGAAAACCAAGAAATATAGGCCTGCCTGCCATCCACACCAGAATAAATAGAGTTTTCCAAAAAAACCTGCTAGTGGAGGAAGACCTCCTAGGGATAAGAGACATAGAGCTAAAGAGAGAGCCAAAAAAGGATCTTTTGTGTATAATCCTGCATAATCTCGAATGTTATCAGTTCCGGTACGTAGACCAAATAATATAATGCAAGCAAAAGTTCCTAGATTCATGGCGATATAGAACAGCATATAAGTTATCATGCTCGCATATCCACCATTTGAGTCTCCAACAATTATTCCAATAATTACATATCCGATTTGACCTATGGACGAATATGCAAGCATACGTTTCATGCTTGTTTGAGTAATAGCAATGAGATTCCCGAATATCATGCTAAGAATAGCTAGGATTTCCAGAAGAAGATGCCATTCATTTGATAAGAAATAAAAAGGAATATCGAAAATTCGAGTGGCTAAAGCTAAAGCAGCTACTTTCGAAGTAACAGAAAGAAAAGCAACGACTGGAGTGGGAGATCCTTCGTATACGTCAGGAGTCCATTGATGAAAAGGGGCTAGGGAAAGCTTGAACCCAATTCCTACAGTGATGAATATAAGCGCAATTGAAATTCCTGGGGAGTTATACATTTGTGTATTGATAAGACCATTCACTATTTCTTGAAGCTCAATCTCTCCCGGATGAACCATATAGCCAAGAGAAACCATAAACCAGAATAGAAGAGCTTGCCCCACCCATGAGTAAATATTTCATAGTAGCCTCATTAGATCGTATATCTTTCTTGGTATATCCAGATAATAGGTAGGAGCATAAACTGAAACATTCTAGAGCTACAAAGATAGTTATTAAATCGTTAGCACCACATAAAAACATTCCTCCTAGAGTAGCTGTTAATATGAATAACAGAAACTCTGTTATAGCCATTTCTGTACATTCAATGTACTCTACGGATAGAGGAATACAGAGAGTTGAACATAGTAAAATAAGAAATTGAAAGATTTCGTTGAAATTGTTCGTTTGGAAATTTCCTGAAAAGCTAATCATA
+
EEHOSNNNPSSKLLMSJSOKSLQSSQOGGEFHRHOOSHLQNLNSSINSLOJSSOOSSMQSSSSKPNKSJHOKSPSNIOPSSDLMNOPSHJ.)))CJLKNMJOLMJOJPSMSPMONOSRJSRSMKMJNLMMSMRSIIJIK>====JMSKLSJJSSSSPOOSMIIKHJRSSSJQSPLSOQLKOOSLLPSJMKMSJIM>>>=674462-)),****,542HGIRMLNQSONKLJONMSPIJMSMOJSOSMOJQNKMNCCCCCIEECEDECGDEIHKSSONSLSSKIJNNPIHHJIMJGJLNKSSKKSMSJKKPMNMSJGIJOSMPLIPNOKSLSHIJJJSSNSSPSPSSSMSSJJKPRSLNPMSSLOMLNLNONSOPSJLSLSROLRPSNNJKJSKIKHQLSSSSMSROLSLLHKSSSKOSLQSSNSSPIJOKJNIOLSIGJHO?>???CILJFFFFFSKLMJSOLKLOSSSPKSLLPRLOJNKSNSKOMOSMSSOLKRJPSLKOKKILKJKSJSOMIMIKOSNSMJSLKPSJJOMJKHJNSPKSSQMSLMIMSSNNLQNKOMJSLOHSNPPSQPSOLOSSKLSKIHKHDEHIMSPLNKNMMGCEHFDFEB>??BSJLDSKIMHMISSMH?@JLSKJQRLSNMJPSIMKMSSSSSLMSMNIPNHDEGKHMKHHHHGHKJLSSJOKSSMJOMORSKNJJIGEFNKLNRGRHEIIKLRKNSSNIKIHGFKIPSJSOSMKSKSIKIJKLSJSRNMKBBBCCKPIHHNNLSSKLJSMSOINJISLOJNPSKSJG>=>>GRNNPMLMSIJGKILSJJRLKSSILIJGKKIGHMNNRPLKQKIJHHSIIINNOORILJNLPIRRSKGLJIFFFKLSOSSMKIJJSKSRLISHOOF???::::5/,+>CEHSNSJSKPS@????@JOHHHNLSSNSMSOKKIJHKDBIGFHLPKSDGJILBCBB5J6666FHKKKJJLMMJIHHFKQLSOJKLNKOHLHJHSKMLLD?55@==IGJJSKSGGJSMIJMJMRGJJJNIOIISLGGCEIMNKJI;;HISLIJSNIQKJJSMEHFHKSNSIHIEEEFHOIHMHIHJKPSMSMLKSLRLJQNLKPJIIIIKJJINSIMHLSSMHLJJHJNLNSJILSJRMSKJSISSSSNNSLMHOIKKLLHJKIJJJJIGD>@@ACHKPKSMPKJSHGILHHMOPIGHGHGFIIKLMMSPSOJJGMSJNJSKNHKJKSNKSPKNLGCBCMJOLIJSQSLSKMKMKSNMKJGLKKSK
@1062_45CNXP_4
AAGGATTAGTAATCCGTTTTAGAAATAGAAAGGATTCGATCTTATACATACGCGAGGAAAGTAATCAAAAAAGAAAGAAGATGAGTTCTTCTTTACTTTTATCACTTAGGAGCCGTGCGAGATGAAAGTCTCATGCACGGTTTTGAATGAGAGAAAGAAGTGAGGAATCCTCTTTCAAGCTGACTCTCCCACTCCAGTCGTTGCTTTTCTTTCTGTTACTTCGAAAGTAGCTGCTTCAGCTTCAGCCACTCGAATTTTCGATATTCCTTTTTATTTCTCATCAAATGAATGGCATCTTCTTCTGGAAATCCTAGCTATTCTTAGCATGATATTCGGGAATCTCATTGCTATTACTCAAACAAGCATGAAACGTATGCTTGCATATTCGTCCATAGGTCAAATCGGATATGTAATTATTGGAATAATTGTTGGAGACTCAAATGGTGGATATGCGAGCATGATAACTTATATGCTGTTCTATATCGCCATGAATCTAGGAACTTTTGCTTGCATTATATTATTTGGTCTACGTACCGGAACTGATAACATTCGAGATTATGCAGGATTATACACAAAAGATCCTTTTTTGGCTCTCTCTTTAGCTCTATGTCTCTTATCCCTAGGAGGTCTTCCTCCACTAGCAGGTTTTTTTGGAAAACTCCATTTATTCTGGTGTGGATGGCAGGCAGGCCTATATTTCTTGGTTTCAATAGGACTCCTTACGAGCGTTCTTTCTATCTACTATTATCTAAAAATAATCAAGTTATTAATGACTGGACGAAACCAAGAAATAACCCCTCACATGCGAAATTATAGAATATCCCCTTTAAGATCAAACAATTCCATCGAATTGAGTATGATTGTATGTGTGATAGCATCTACTATACCAGGAATATCAATGAACCCGATTATTGCGATTA
+
JISJMJMLSKMKKKSLQPPLPKKNSNIFSKJGKLRHLJINMSRLJKKNQJIKSPHSRKNSNSJKNH?<=>DDD<:636A?;87754311256=CA>??DLHKIFFHC@ACGLRMLPKLKMQINJIHPKSLSOPMIMJGMLJNOQKIHI:::;KJMKSSNJSJIJIIJMJLSILEF1/+++++,67@?>A?:ESJQSLSMJKJOSKSSKMISKJLLKLGFJKIMSRSQSKILKPPHLKIPSOMJ>>>JKJLIHSJKKSJOSPSSSSMOJMOSKOLRPOMPMJMMMLHIHIHGOLIIHJKMSSOLMGSSOSOSNFGGSISJMLSMSSKLSSSLSJPKSLIRSMSPSLSOSQKHMQIMOJJNKPSROSOPSRRIIJGGGSSJLSKIQSONJSPJLHMOKPJJPJKIKGJSLHLNKNNSMSSQQJKJPLJJ65556?AONKLSHORMPHJIJHKSLLMHMJQPLPMLOMKPOSLKMHPLPMSLOMSSIKHKLHJINPMSSSSSRJNNSSLJKKHGJSSNSMSJKSSNISMHIKKGECDCEEGIIQPSJKSSKLSMHHIKNPORLNJPKMSMJOSPKGLHOPLOMMSSNSSSSMLMIOMNMNRSGEFGJILMLMHMJOQPPSKLSSGJJMGIKISJLOSPMRROJKLMNNLBEBSSQJMKGPSMSLIHHKSQSSMNIOHMRKNLKIPGOSMLIKONNSOSNSKSJSKKKKMSSJSJHKLHKPJNSSSSJSIIKKILSPKHMPMSOQSNQPLNJPLPPOKOKOMSMOIMPKILPJKNMLIMHHLMGIMLIKLIMKLSPPMSRSLLOSQSMLSMSISNLSHOSKOLOKKHSIJJF9>KJNOMSIMJJSIJKHMIHSILLMGJMHJBDBCCPLIQILKJJKKKHLJMSS>>>>>HGKGHHHPILMMKPLKMLGGGJGLILSLPIJJKG
@1063_45CNXP_4
AATCGCAATAATCGGGTTCATTGATATTCCTAGTATAGTAGATGCTATCACACATACAATCATACTCAATTCGATGGAATTGTTTGATCTTAAAGGGGATATTCTATAATTTCGCATGTGAGGGGTTATTTCTTGGTTTCGTCCAGTCATTAATAACTTGATTATTTTTAGATAATAGTAGATAGAAAGAACGCTCGTAAGGAGTCCTATTGAAACCAAGAAATATAGGCCTGCCTGCCATCCACACCAGAATAAATAGAGTTTTCCAAAAAAACCTGCTAAGTGGAGGAAGACCTCCTAGGGATAAGAGACATAGAGCTAAAGAGAGAGCCAAAAAAGGATCTTTTGTGTATAATCCTGCATAATCTCGAATGTTATCAGTTCCGGTACGTAGACCAAATAATATAATGCAAGCAAAAGTTCCTAGATTCATGGCGATATAGAACAGCATATAAGTTATCATGCTCGCATATCCACCATTTGAGTCTCCAACAATTATTCCAATAATTACATATCCGATTTGACCTATGGACAAATATGCAAGCATACGTTTCATGCTTGTTTGAGTAATAGCAATGAGATTCCCGAATATCATGCTAAGAATAGCTAGGATCCAGAAGAAGATGCCATTCATTTGATAAGAAATAAAAAGGAATATCGAAAATTCGAGTGGCTAAAGCTAAAGCAGCTACTTTCGAAGTAACAGAAAGAAAAGCAACGACTGGAGTGGGAGATCCTTCGTATACGTCAGGAGTCCATTGATGAAAAGGGGCTAGGGAAAGCTTGAACCCAATTCCTACAGTGATGAATATAAGCGCAATTGAAATTCCTGGGGAGTTATACATTTGTGTATTGATAAGACCATTCACTATTTCTTGAAGCTCAATCTCTCCCGGATGAACCATATAGCCAAGAGAAACCATAAACCAGAATAGAAGAGCTTGCCCCACCCATGAGTAAATATTTCATAGTAGCCTCATTAGATCGTATATCTTTCTTGGTATATCCAGATAATAGGTAGGAGCATAAACTGAAACATTCTAGAGCTACAAAGATAGTTATTAAATCGTTAGCACCACATAAAAACATTCCTCCTAGAGTAGCTGTTAATATGAATAACAGAAACTCTGTTATAGCCATTTCTGTACATTCAATGTACTCTACGGATAGAGGAATACAGAGAGTTGAACATAGTAAAATAAGAAATTGAAAGATTTCGTTGAAATTGTTCGTTTGGAAATTTCCTGAAAAGCTAATCATAGGTTCTTCTCTCCATCGGAACAATAGGGCCGTTATGCTCATTACGAAACTTGTTGAAGAGATGAAATATAACCAAGGTATATCTTTTTGATCAGAGGTTAAATCGATCATCAGAAGAAGAATTAGGCCAAAAAGCTAGCATA
+
ILJLEEFFGKKLNJIKKMKLKIKQIMLJSHSJGPJKHIJIIFJKHKJSHIJILHPIJNSNJOJJKLHHHJLIMJLIQSMSSHHMPLONJN;667EHSOKSGGD,+++,D@@JIDDDDESLEEFKJKLLKKQRSB::::?;;;;FAAKKJOOPJJKKSJKNOKMMRKKKSOMPNNMOPLSJPJLIFHNNJSKS99986667FGLSIIGO@??>?FKSKHCIHGFDFJEEFSMSPKSNSSSMSJSNKJMLNJJKJHSNPJHJDEC@DGC889>SSSHISLGGD5001CCDEHIILJIIIIRIOHIIHFSHKKJHLLKIHKIIGLIJMKJFFFEGEHHJSSPOSLNSLSSKHOGHKJJPJIPHIJGFJIIKKNJFGFKQJGKJEA20002DCDIHGFGKFINLKMMKNIJIJKEGHEEGGHIMGKLJIHHKHIIHMMJJEEEEHJJMHIKOLNHLSKIGGFIF;:::;A-,,,,+++7;A>===<877778888FEEEFECDBDCIHGHHIIIHJIIGGA=;;:2)+?AFBC0000,,+*((''''%&'('('((*24556<GHHJJFGFFDDECBBCBF@@???B@C8*)111C3222234,,*+**)+,&&&(+'()./=AEIFGGGDEKJGBA@@@<=F@>89:ECDEEGSLMMJKPOLGLKOSSNKDEEFEDDC8/..0;;<>NKRSGJGHHKFDDSSRHKONSNNQKKIKLNPLNHPRKLJHFKGNAAA9:6655:70---@@BDF<<<<<D=?6./AABOLGLJFGHSJJLCDEBBHSSJOHE??@EPHJMSSJNPLOSOOMSHSISMKKIGIIRKJLPLGGLJIMSSJKPJSKSPMIBA>>>A@DCACCDEFFHKJHIJSNRLJPJJJLNJSF>?@?::33344DEE0--,7HEEFFFQHKED3331,,356559;EDD?>;67=====<8:;211112128:957997A;888ACJGKSO?99;::;<<<<<==>FGKGKCBCBBBDAICF@CKINLMIKSOQFEEDDDGGIKKFILSSIMLLOSMJISMMKRNSRQKHKLNJJLKSLOLOPMNMSONKSJJEFEA>=>=::55667GHHOSHFICCDDHGIFACBCEGDGGJJHSJP=<<==CSPEHHIHIEEDED<<=BAEA?BCCE=@?EDEC<:::,,,,,..-.,--.;===?CDEEFIGHFDF<;;<<DDG77777E?>HHJIKLFKKKHNMMMIMJGJGEHSQSOEB>==;=E=HJKLSKSIJGFMIKOMKJEHGD?>>=?EKAAD@?ADAJHGJLHHQI87879=>>=;<;<GJILIFFFEEBADFJKOLSSMMKOJNNKKIOOPMLILKIPONNHIJHH@?==MJGHHGHHFHFGFEEEDEFGDEEEFHIGJGGLHIFEGDCCCCDEJJOLMG7778EE
@1064_45CNXP_4
ATGCTAGCTTTTTGGCCTAATTCTTCTTCTGATGATCGATTTAACCTCTGATCAAAAAGATATACCTTGGTTATATTTCATCTCTTCAACAAGTTTCGTAATGAGCATAACGGCCCTATTGTTCCGATGGAGAGAAGAACCTATGATTAGCTTTTCAGGAAATTTCCAAACGAACAATTTCAACGAAATCTTTCAATTTCTTATTTTACTATGTTCAACTCTCTGTATTCCTCTATCCGTAGAGTACATTGAATGTACAGAAATGGCTATAACAGAGTTTCTGTTATTCATATTAACAGCTACTCTAGGAGGAATGTTTTTATGTGGTGCTAACGATTTAATAACTATCTTTGTAGCTCTAGAATGTTTCAGTTTATGCTCCTACCTATTATCTGGATATACCAAGAAAGATATACGATCTAATGAGGCTACTATGAAATATTTACTCATGGGTGGGGCAAGCTCTTCTATTCTGGTTTATGGTTTCTCTTGGCTATATGGTTCATCCGGGGGAGAGATTGAGCTTCAAGAAATAGTGAATGGTCTTATCAATACACAAATGTATAACTCCCCAGGAATTTCAATTGCGCTTATATTCATCACTGTAGGAATTGGGTTCAAGCTTCCCTAGCCCCTTTTCATCAATGGACTCCTGACGTATACGAAGGATCTCCCACTCCAGTCGTTGCTTTTCTTTCTGTTACTTCGAAAGTAGCTGCTTTAGCTTTAGCCACTCGAATTTTCGATATTCCTTTTTATTTCTTATCAAATGAATGGCATCTTCTTCTGGAAATCCTAGCTATTCTTAGCATGATATTCGGGAATCTCATTGCTATTACTCAAACAAGCATGAAACGTATGCTTGCATATTCGTCCATAGGTCAAATCGGATATGTAATTATTGGAATAATTGTTGGAGACTCAAATGGTGGATATGCGAGCATGATAACTTATATGCTGTTCTATATCGCCATGAATCTAGGAACTTTTGCTTGCATTATATTATTTGGTCTACGTACCAGGAACTGATAACATTCGAGATTATGCAGGATTATACACAAAAGATCCTTTTTTGGCTCTCTCTTTAGCTCTATGTCTCTTATCCCTAGGAGGTCTTCCTCCACTAGCAGGTTTTTTTGGAAAACTCTATTTATTCTGGTGTGGATGGCAGGCAGGCCTATATTTCTTGGTTTCAATAGGACTCCTTACGAGCGTTCTTTCTATCTACTATTATCTAAAAATAATCAAGTTATTAATGACTGGACGAAACCAAGAAATAACCCCTCACATGCGAAATTATAGAATATCCCCTTTAAGATCAAACAATTCCATCGAATT
+
LLJQLKJ@>;,,+,99:;HLHKJNLOJSMHOLIKLSIDCECDCILSKNLLMIKEHHQSKMSLNJHSSNSIPOJKPMSSSLLLLLSRMOJKNKIHJSMKRLSSKKLIMNKKMLNMRNKSQSNSQLHD99:DDDIIHJIGKLGQLGIIQKMLHA6+)))::;EFGEFBG>?EGLSOMLJSPKSLMSHBGLS?>>>=BCCDSNSSKSSSSLLSMQILMGEJSNMLLJSSLJLPOSPSSNOSNSOSSMMKOPPGGHHSISKJD>:7JDEDCC@?999///000@CFHLSIJJOMJJLKJIKJLJMKJJLSJNQISKJOJLMKSSKSSRSSQSSJQKGJJHHJSJRNJJLJSOSNLSRIKMPINSLKSPIKPPKRSNSOSLLMJLMNRMIMIQJMIGFGAACRQJNSMGJOSQSQSROSKHGIILOMSHKNMJKMLHGHFDFFJLOSNQLJKLISJKLJNLHMIKSSMLISSNLROPJSKKKJKSKSKMSMJLOMJOSLOPJMKHOIJHMLSGFGJHMKILNLSJ87777A778SJKKLHHOJJIGIGJHJLGJIJLOGFGHHHIOLNJSIHISFCC/*CFJHCKLC::88<<>G776;AHIIFGFJFGFEEEDFCIDEGFGGJJGGB@/()601BCFFCKKSJESOLJILKNNROLNMKPSLJJIIHMKNSNKSKRKSPHIPMOQPMNSPPNSJNSSSJJONSPLSKJSJPKMJLLOLOMJLOMSMMLIGJKFMLKKRMHLLJKSSSRLPSNJQNKNFSMSKLOIDG9667:ELNEFFFHMMSSMKQSMSPIKHLKISQOSNMMMNSQPRSCCQNNSIJMSMSSSMSSQPLLORMKSLJSKQSOMFFGJMKJNSSINSKJJONSSONKOPNLINNNSMSLPISSSHJQQLSJKSQMMINPKMMNONKGDPLINKOSNKSMA>9;<96567:HKGJLIIJNJHJKKRKROSQNSMLBCBBCSKKSKRJOSSJJLIGGGFFKMRKSNMHIGGHFFSPSMLOSLQSLSSILLQQSOSSNLHIML>?;*((((ACBCDHRONKLNKJSLJSLMOPMNMPKMMILJKNIISSPPPKLHOKQSKRIIKLSJSNJMIGMJSSKSSSSJSQNSNQPSIF+++KSNKKSMLMOPSQSSNPSSMMIHNHSSSSSLIPOMSKGKHJIKSKOJNJHLRPSHSKOLINKNONJOPOQPKKMNJMSMNPMSLPIRQJLPIQNNSSSJEDCDAA<99<<-BFHHLKSPNHJMSLS;;<JMSOMSPNJJSRLSHMLNISJLLRSM@BBBBIOSPQSSMLOOPPSMKPOKMMLSSNSSPQIMJIFBCCDFRNJSKBDLPSSIKLKNGSMKMJLKJINSL
@1065_45CNXP_4
GGCAATGCAAGGGAAGCCATCGATAAAATAGTGAACATTGTAAATATTTTTGGAATGGAGATAGCCATTCCACCCATTTCATCAAGATAAACAAGCCTAATTCTATCATAACTCGTTCCTGCCAAGAAAAAAAGTGCAGCGCCAATAAATCCATGAGAAATTATTTGTAAAATAGCTCCATTAAGTCCAGGATCCGTTATAGAACTAATACCTATAATTATAAAACCCATATGAGATACAGAAGAATAGGCTATTCTCTTTTTTAAATTACGTTGACCGAGAGATGTTAAAGCTGCATAAATTATTTGGATTGTACCGACTACCAACAACCAAGGAGAAAACATAGAATGAGCGTGGGGTAATAATTCCATATTCGTCAAACCAACCCATAGGCTCCCATTTTTAATAAGATTCCAGCGAGAAGCATACAGGTACTGTAATGTGCCTCACCGTGGGTGTCAGGTAACCAAGTATGTAAAGGTATAATCGGTAATTTGACGGCAAAAGCAATAAGAAATCCAATATAAAATAGTATTTCAAGTGTAACAGGATAGGATTTATTAGCTAAGAGTTCTAAATTTAATGTTGGTTCGTTCGAACCATATAAACTTATACCTAAAACTCCTATTAATAAAAAAATAGAACTTCCTGCCGTGTACAAAATAAATTTTGTAGCCGAATACAGACGTTTCTTTTCCACCCCACATGGATAAAAGTAGATAAACGGGAATTAATTCTAATTCCCGCATGATGAAAAAAAGTAGAAGATCCCGAGAAGAAAATAATCCTATTTGACCGCTGTACATTGCTAACATCAGGAAATGAAAAGATCGGGAATCCCGAGTAACTGGAAAAGCCGCTAAAGTGGCTAAAGTAGTAATAAATCCCGTCAGTAAAATAGTTCCTATAGAAAGTCCATCTATTCCCATTCTCCAGTAAAAATCAAAAAAATCGATCCATTTATAATCTTCGGACAGTTGAATTAATGGATCGTCCATTTTAAAATTATAACAAAAAGCGTAGGTCGTTAGAAGAAGTTCTAAGATGCAAATGCATATAGTATACCATTTATTGACTTTATTTCCCCTATGCGGGAGAAATCATAAGTTAATGAACCAGCAGATATTGGAAAAACAACAATTATTGTTAACCAAGGAAAATCATTCATGGTAAAGACAAGATACACCAGGTCCAAAGAACGCGTACTCAAAAAAAATATATAAATAAAAAATTTTTAACTTTTTTGAGTACGAGTACTTGTCAATAAAAAAAATAAAATGTATTCCAAATTTATTCAAATGAGGTTTTCGGTAACGTATCAATAAGCTAGACCCATACTTCGAGTTGTTGCTAGCATA
+
KSMOOSSSSSLROLSJKOLKOJKFIHKKEEDDDFHSJPSKJJE?LQSJISNGGIFSLOJMNSKKMKSSPSSJESKQJJJHGSLHIQNLINKSSSSLIMJSLOOMLJRMSKSNNJGHILLQJLOIGEC@@@?JNISNSIINKSJFEF31111<999GHHHNIKKOPOSOSRSSOSNPOQ4++IJSKHJSQRLSSLOSPSSHHSOJPLNMSNQNSNMQSRLOLKSQRSPNLSNSSKIHKHIPIQONOSIKSLSIKSNPSDEC=;;GIKLGJHHHSPGIGGEJSLSIIKSSNMSNOQOSRLIHIPNINOOSSMIMKPOKSOMPSHPOSNSLIMSNNSHPSSSPQSMKOJPMQLRSJNNJRROOSJOKKNBDC@@<=9(((('()),889?@>?KMLNJIJGFIGLSSKLHLRLJIEHQQRLDJKSSKMNJOSPSONSSONQSSSSPMKSLLLIIIIEFIKMIOJNMLLLJLNMPHNSJLPKLPPSISHGIA@@@@GBAH>>@;;;;<IGFH44334434BBEGIHMLPMSPSLIJSF=:;:;>LPKHJIJHNJIHGGHGKISNQSMPKHJSIHGFECDJOKMJOHHKMPKJJHLJGGKGDDEDIJKEDAAA8<9444:98887JOOPNNOKGJGHDFHINSISGIPKHSMJQSISHLHNIIHFEFSNLKLHIOLRSNNJNHIGFEH999;D@FD@B>:**1**1<>,CDDEKMNFQKLMSIHPKKSMOKHIKLSSSSSILNIHEHEEE33333FF=<957GILSLEGFFPHA<;=)***+LKNLMPPOKMNSNJJSLSSPGHHGSLSQSSLASJOQKIFGGEDJIF9877>7))))556=8899210027:=@ABFIHSJIOMSJMQOSOSMKGOSJSSJSSSSMPSMLIHLKIHIQIKJLQMSSLKSSSSMDCDSSKKOLSJIKIKLMSKSSLOLSKJSIPLOKKIKKJLSSPKOMGILQHEEFEKOJSCA@;;<==NKOMSMOKSMQSAAAAAEEEC423333GPJJOLKJNJJJNPSONIPIIHJGGHHHIKNRKSOKQPPISPSNKSNJLJKQLMORIGHGGGLLHKPSLSSQPIJFHB<@A8:621-.13100)1/,++%%%%&'&'''055::;KOHKJJMKLSKLKILRSSLKKPNOSLNSOQIOSSPRLPOHJJLIJMIJSINORLLLLHLMQQNKSMQOLLMSKMLJJHLHKKQHFGIEEFDDDEHHSSSLHHGIIJLIIJGLMKILSGKSOFHIGKKSIGEJHH>=;<BBACBEA==::>==AFIOLGJHSMLHC77667BEJKMIKGGFGIKJIDEFEGLHFEEEFIGHHIIGGHGIRSLFEFEDDFFEIFGDBCCCEIIIIIHJHGIGC
@1066_45CNXP_4
TGCTAGCTTTTTGGCCTAATTCTTCTTCTGGAAATCCTAGCTATTCTTAGCATGATATTCGGGAATCTCATTGCTATTACTCAAACAAGCATGAAACGTATGCTTGCATCTAGTCCCATAGGTCAAATCGGATATGTAATTATTGGAATAATTGTTGGAGACTCAAATGGTGGATATGCGAGCATGATAACTTATATGCTGTTCTATATCGCCATGAATCTAGGAACTTTTGCTTGCATTATATTATTTGGTCTACGTACCGGAACTGATAACATTCGAGATTATGCAGGATTATACACAAAAGATCCTTTTTTGGCTCTCTCTTTAGCTCTATGTCTCTTATCCCTAGGAGGTCTTCCTCCACTAGCAGGTTTTTTTGGAAAACTCTATTTATTCTGGTGTGGATGGCAGGCAGGCCTATATTTCTTGGTTTCAATAGGACTCCTTACGAGCGTTCTTTCTATCTACTATTATCTAAAAATAATCAAGTTATTAATGACTGGACGAAACCAAGAAATAACCCCTCACATGCGAAATTATAGAATATCCCCTTTAAGATCAAACAATTCCATCGAATTGAGTATGATTGTATGTGTGATAGCATCTACTATACCAGGAATATCAATGAACCCGATTATTGCGATTA
+
689;LKFGB=<<<HINSJNGHHJJHEGCDGJOSPSMSSJLMLHOIJCC++HLOLOSOSNGGIGGSSJSNJJJLQSKPNKNSLJILNKSLMKMILRKJKLGHF=:;0/..--,,,115..DGGIHMLKKLSJSQIPKLLOSLRSPSOLMSLSMKMLOQOLSMLHKLHNGSOKLKKJKHNKPJIMKKOLSSSOKSNOROONPPSOQKLLJSSJKISJNHOSSOKOLNOIMSSSOSSSOSNOPLPJSKSKPMSOLMIMIKQLNSKHHLKPMKJKSHSPS@????GIFDABCHIOJNJJLNLGCBC@;54---.--...0CEHHGHHQSH;<EHHFECDEFNLKOOLNQHI111=ELGFHF>>A?@@HSSGKSOLIDCBEFFFPLLSKQKOSNIQSNSSKMJLNLNLLMPKQSKNLKJPJOLLNNNSSSQLNNMONPOMSJJOMJNSOMNMNLHIGFFKONSSJLSSLMSNPLQLOQSLQIGOSRKKPLSOSSSRLSNJOSHJSSSNRRJKMLMKSPLMSKPOKJSPLKMHNNIILIJJSKMSOMBCCDCFFCFCEMC7;GMROLHJIIFSNPIISGQHIKSIIJIHFHLNSRKLLOOSRMSLSOMLMOSSQKNSJIIOOKSLIKRNHOSOMKPJSSLSSSQOSSIKSMI
@1067_45CNXP_4
GGCAATGCAAGGGAAGTCATCGATAAAATAGTGAACATTGTAAATATTTTTGGAATGGAGATAGCCATTCCACCCATTTCATCAAGATAAACAAGCCTAATTCTATCATAACTCGTTCCTGCCAAGAAAAAAAAGTGCAGCGCCAATAAATC
+
BAAABD>>=>74.-0,)((();;>>@IKIFEFFIHHIRJKIJIHLNLIHKSMIIIINMHHJGFHEGGGIGFFADE@DGC>?A7777DDCCDDGFCDDCDGGDDCABCDDECBCA>>>>@EEEDDBA=4866SLFFA@?>>?====>A:875-
@1068_45CNXP_4
GGCAATGCAAGGGAAGCCATCGATAAAATAGTGAACATTGTAAATATTTTTGGAATGGAGATAGCCATTCCACCCATTTCATCAAGATAAACAAGCCTAATTCTATCATAACTCGTTCCTGCCAAGAAAAAAAGTGCAGCGCCAATAAATCCATGAGAAATTATTTGTAAAATAGCTCCATTAAGTCCAGGATCCGTTATAGAACTAATACCTATAATTATAAAACCCATATGAGATACAGAAGAATAGGCTATTCTCTTTTTTAAATTACGTTGACCGAGAGATGTTAAAGCTGCATAAATTATTTGGATTGTACCGACTACCAACAACCAAGGAGAAAACATAGAATGAGCGTGGGGTAATAATTCCATATTGATTCGAACCAACCCATCGGTGCCCATTTTTAATAAGATTCCAGCGAGAAGCATACAGGTACTGTAATGTGCCTCACCGTGGGTGTCAGGTAACCAAGTATGTAAAGGTATAATCGGTAATTTGACGGCAAAAGCAATAAGAAATCCAATATAAAATAGTATTTCAAGTGTAACAGGATAGGATTTATTAGCTAAGAGTTCTAAATTTAATGTTGGTTCGTTCGAACCATATAAACTTATACCTAAAACTCCTATTAATAAAAAAATAGAACTTCCTGCCGTGTACAAAATAAATTTTGTAGCCGAATACAGACGTTTCTTTCCACCCCACATGGATAAAAGTAGATAAACGGGAATTAATTTAGATTCCCACATGATGAAAAAAAGTAGAAGATCCCGAGAAGAAAATAATCCTATTTGACCGCTGTACATTGCTAACATCAGGAAATGAAAAAATCGGGAATCCCGAGTAACTGGAAAAGCCGCTAAAGTGGCTAAAGTAGAGTAATAAATCCCGTCAGTAAAATAGTTCCTATAGAAAGTCCATCTATTCCCATTCTCCAGTAAAAATCAAAAAAATCGATCCATTTATAATCTTCGGACAGTTGAATTAATGGATCGTCCATTTTAAAATTATAACAAAAAGCGTAGGTCGTTAGAAGAAGTTCTAAGATGCAAATGCATATAGTATACCATTTATTGACTTTATTTCCCCTATGCGGGAGAAATAACATTAATGAACCAGCAGATATTGGAAAAACAACAATTATTGTTAACCAAGGAAAATCATTCATGGTAAAGACAAGATACACCAGGTCCAAAGAACGCGTACTCAAAAAAAATATATAAATAAAAAATTTTTAACTTTTTTGAGTACGAGTACTTGTCAATAAAAAAAATAAAATGTATTCCAAATTTATTCAAATGAGGTTTTCGGTAACGTATCAATAAGCTAGACCCATACTTCGAGTTGTTGCTAGCATAGGTGCTGTTCTGATTCAAAGGTTCGGTTGTTTA
+
MKQNMSHNNOSSSSSPPNSL44445OKSSKMILJNQKKSLPSMPPRSJMSOOSSSRKOSSQSJSSPKKSSKIRSMHGILCEJHJLNOQJKSSKNOHSQNSLJKKPSLNKNSSLMHLSKSSSSLNOKSPSQMSKJPLMNOMMMPPPPOSSSQKMQJLPMSSQSSJRSSSSQMSSSSLNSNECOKLQJPLSKSMNSSNSRPIA?=?.----KINOSSPSSSLKPQLLNQNONSONSJMMPJLJLOMOSKLSSSQSSSLIFE6298FEIOSOQQSPKONSSSPNJMNQKSMQSNSONONSSSJSSONJNMOMLLJSSMSSKQSJNPLLNSPJRJFC49><JIMOORNLJLSLPNKKKMMLSKLHKRNSSSSNSLSMSLJMJFECDCD6554/,-)))**00017<DCHFJMOONOPSQJNLHQLNPMJSMRPMPSNRSSSOJSJMPRQJMNSMJOSOQSMKSSNLOKSNNMLOPSORPQJLSQNNMLIHKHONSSQNMOOOPLIKLIHSSKHSSLSRMJLKSLMMLJQINSSQPSSJJILPSQKHFHIHLIJMNISSLNNSISPSMQLPMJMPNNJOMLQNOOSLKJKPKRLPLPINHIHGIJIHRHIJGGHEEDECGSOKKKINJIIOLSJLSQLPRKOPSSHJJGGGGHIGIEEFCDCCCDEGGLHNOISLSMQOPSKJHIIHFRKGJHOPIKNRSHBDJIJOJKPJNILHMDLNNMMKHJGE?==100,2--*+++(&&&'/./<//CFFJGJHGNSSSSSJFSINMSIEG<6SKRLNKSSSPLNHMKGLHHMMLKIHJJJJLHIPHKPHKMIMJ@@ADELKHJFEGKJINQIKSSOKSLKMKIHHJKJLHILMOKOMNKIGJSSLHPLL=**))*,*)*,6EEJJGJQNNIMMSMIKHHKF@AA<<<<<;>>>>IQLSKJEEC44445HJMKSMSSKRKLLLMLJCDFHNSOS43333LJINMMSLSIMNKGFGEFA>>=..-**345<JJILKHPKNMHMQOKSKMJSNRNKOJJKOPSLMILMIOLLILMHKIIONMLPLLRONLLLSOKSPJQNSOPOHHJLKJKPOKNSKPJMJRKKKMSIOPRHIJKSLJLLMJHNHLJILJQIHNGINNLIOLLPKILJMLGRSMOSPSQILRSKSSSLSSRJSOGHSLINIPMOENMIGHHFEHIHJJJHFHMHGIHIJINILILFGFF@EHEGEEFKHIEGFHISSLSHHHHIMGHBCHFGFGFJIPHCCACASSSMOKLGJDDDCC@@@89HEC?<@==?IKLMDEEIOIIJIHGGGIFIJIHI77777HHEECDEGJIBBABDGFHFGA@?@?GGEGECDCBCCCCDCEDBBBDEGMMKIHFKHEEBBBABCEHFIDC=<===<==<>>;:98898853&
@1069_45CNXP_4
ATGCTAGCTTTTTGGCCTAATTCTTCTTCTTCTTCCACGGGACTCTCTCTGAATCGGTGATTTTCGATCTTCCTAGGGTTTCGATCTGAAACCTTGCGATCTACTTGAAAGAGAGATTCAGAAATTTCCAAGTAATAATAATGTTTGCGCCTGCGACTCAACCGCAACAGCAACATGAGCAGAAGAAGCAATCAGAGACTGTTTCATCTGCTGAAGAAGATGCTTTGAAGTGGAACACCGATTGCGTTTACTTTCTCGCTTCTCCTTTAACCTGCAAGAAGGGACCTGAATGCGAGTATCGCCACAGTGAGTATGCGCGTATGAACCCGATTATTGCGATTA
+
FGKIIKNLKDDCABIKQLKLJLLSJKIFB83218333<==;66655699FFMKSOLLIKJJJLRQKHILSJJHGJFFFIKLJINIOIFHQJSSSMPJMIINMSKPKLLPQSMKSRHFRGDEEMKQJSSLKSLJMJKQOJKKNIKS76667DGJKQGHHJLSJKLGIHSKSNLILQJOKSKJKMLNLQOMKIKKHOONMINNPMPIMSLSOOSMSOLPSSMSNKRGRERRMJHKJIJKOJLHPSOLHIJG/BEG944JJIJOSKKLEKS;KLJQROJEHIRHKPMPMLJPIMSLLSJHJNCBCCBHNHHKJOPHHJSLJHHFHHGGGJIMQLILJMLHMMJKI
@1070_45CNXP_4
AATCGCAATAATCGGGTTCATTGATATTCCTAGTATAGTAGATGCTATCACACATACAATCATACTCAATTCGATGGAATTGTTTGATCTTAAAGGGGATATTCTATAATTTCGCATGTGAGGGGTTATTTCTTGGTTTCGTCCAGTCATTAATAACTTGATTATTTTTAGATAATAGTAGATAGAAAGAACGCTCGTAAGGAGTCCTATTGAAACCAAGAAATATAGGCCTGCCTGCCATCCACACCAGAATAAATAGAGTTTTCCAAAAAAACCTGCTAGTGGAGGAAGACCTCCTAGGGATAAGAGACATAGAGCTAAAGAGAGAGCCAAAAAAGGATCTTTTGTGTATAATCCTGCATAATCTCGAATGTTATCAGTTCCGGTACGTAGACCAAATAATATAATGCAAGCAAAAGTTCCTAGATTCATGGCGATATAGAACAGCATATAAGTTATCATGCTCGCATATCCACCATTTGAGTCTCCAACAATTATTCCAATAATTACATATCCGATTTGACCTATGGACGAATATGCAAGCATACGTTTCATGCTTGTTTGAGTAATAGCAATGAGATTCCCGAATATCATGCTAAGAATAGCTAGGATTTCCAGAAGAAGATGCCATTCATTTGATAAGAAATAAAAAGGAATATCGAAAATTCGAGTGGCTAAAGCTAAAGCAGCTACTTTCGAAGTAACAGAAAGAAAAGCAACGACTGGAGTGGGAGATCCTTCGTATACGTCGGAGTCCGTTGATGAAAAGGGGCTAGGGAAAGCTTGAACCCAATTCCTACAGTGATGAATATAAGCGCAATTGAAATTCCTGGGGAGTTATACATTTGTGTATTGATAAGACCATTCACTATTTCTTGAAGCTCAATCTCTCCCCGGATGAACCATATAGCCAAGAGAAACCATAAACCAGAATAGAAGAGCTCCCCACCCATGAGTAAATATTTCATAGTAGCCTCATTAGATCGTATATCTTTCTTGGTATATCCAGATAATAGGTAGGAGCATAAACTGAAACATTCTAGAGCTACAAAGATAGTTATTAAATCGTTAGCACCACATAAAAACATTCCTCCTAGAGTAGCTGTTAATATGAATAACAGAAACTCTGTTATAGCCATTTCTGTACATTCAATGTACTCTACGGATAGAGGAATACAGAGAGTTGAACATAGTAAAATAAGAAATTGAAAGATTTCGTTGAAATTGTTCGTTTGGAAATTTCCTGAAAAGCTAATCATAGGTTCTTCTCTCCATCGGAACAATAGGGCCGTTATGCTCATTACGAAACTTGTTGAAGAGATGAAATATAACCAAGGTATATCTTTTTGATCAGAGGTTAAATCGATCATCAGAAGAAGAATTAGGCCAAAAAGCTAGCAA
+
LLSHHMIHLSQHKOKSKSMQMMOLMNMSNMLLQSLJMPJNKJILLSKKNOJKSLSISKMSQJSNSJHJRGMLPKJKISNSSLHMKKGHHH,(((13CIGHMINKSMSJLMMKSSSSLOOSLJMLPOSQSRNKJIGFIKKMKILLMLLISHROSKLILOSJKLSSSMSLMLSNKKLJSLNJJNMG>?BKMMMSCCBBBBBDSNIRMIKJGHEDEQMLMKKKSSLSLSJJQJLINNOMPQNRSLSSHMIKMJMSMKRSNSKRNKMQMKG;;FLSSSSOSPLJPJSKHHHPILSMSSLMMLJSMLLJGOSNMKSMQJOKMSSSPLFSKNDCCCBGHHJSSOSSLJIPSNSSSOSJIIRSKPRKQJSSOLSSPOOSOKKNJKSHILNMSPOPIQLJPJLJLSSLOSKPLMLJJHSIRRIPSMSOSMSMLNJKSISKNMPKORLNKSMKLMJJNMSLKSSKOOSSJSSSNPILNJPSPJSLSSSMKNSPSNJSRSSMKQJFHHIGQJKOKNSQMSKMSIRSOMSLMONSQSQILMNPJILKLSQSKSLNNJKJKSLSLNKORKOKMMSRLQISKOGEEDGGJIINFGDFHOLSKLLQPLMHIAE6A;999?>>?@BFFE@IEGHIKNSIFFHGKIKKLSSLSOSOJSPJGIHGAAJJJHGHGFGFDEEHILKFEFEEGFLMHNKQPMIFIMKJOQNKJHHB:;;;;EGNSJSLKMSNROLMSKLMLLINMMLJSNSJJLFKKHHSKNJIHIG884/'&&&'(+./..0/167<?KGNMJKJGJIPIRNG@???@PPISGKIJHRIPGKSJLILMLLMKPIFHIGIJMNJOKHLLMIGHKKKJORLJSKLSNLPNSMSKKGGIHJIRNLHJSLSKPNJJSRQPSSSSRSKOQSMNMJ;8.859IIJPROMOMKNOQSJSKIOSSSMIKQJMNPLLIHSSJJJIKHIEB@11129;DECKGGRIIRKNMLKKSKSMSSMKSLQHFIJSNKSKHLKNKLISHIGIIHIOJSSSFGFFFQLNKKSKMJSJJKIKNOPSKOSSKSKSIMQNJONRNHJSIHSRQSLILJHNSOJKKFDCBCGJLSMLISJQLJLNSSSJMQPSLMOMINSMILHONKMSSMSLJNOPNLMMSNSLLMSNKQMSMMMLIISS<LOIJJJKSKQMOKKONHHOKJHHEOMNLMMKRSMSNIISIILOSNMJLMKJGPQLLSMKKSSKOLJLKNLJGGSSHJJJIMKKJRIIGGFHQLJJISOOKLPQLHLKKKHJHHISGFHSHSRKRJJGGMFILKPQOLMMLQKKLSQSOKINIIKHOLNKILFDEFFSSIPJKJIOMLINIEBCBBA?2110/000*((''(((((**26CHIHHFFFGFHJDDCECEGDDDDEFGHSNLSRLHMFFGHFKMPNJNMJKS
@1071_45CNXP_4
CGTACGTAAACAACTCGAAGTATGGGTCTAGCTTATTGATACGTTACCGAAAACCTCATTTGAATAAATTTGGAATACATTTTATTTTTTTTATTGACAAGTACTCGTACTCAAAAAAGTTAAAAATTTTTTATTTATATATTTTTTTTGAGTACGCGTTCTTCGGACCTGGTGTATCTTGTCTTTACCACGAATGATTTTCCTTGGTTAACAATAATTGTTGTTTTTCCAATATCTGCTGGTTCATTAATGTTATTTCTCCCGCATAGGGGAAATAAAGTCAATAAATGGTATACTATATGCATTTGCATCTTAGAACTTCTTCTAACGACCTACGCTTTTTGTTATAATTTTAAAATGGACGATCCATTAATTCAATTGTCCGAAGATTATAAATGGATCGATTTTTTTGATTTTTACTGGAGAATGGGAATAGATGGACTTTCTATAGGAACTATTTTACTGACGGGATTTATTACTACTTTAGCCACTTTAGCGGCTTTTCCAGTTACTCGGGATTCCCGATTTTTTCATTTCCTGATGTTAGCAATGTACAGCGGTCAAATAGGATTATTTTCTTCTCGGGATCTTCTACTTTTTTTCATCATGTGGGAATTAGAATTAATTCCCGTTATCTACTTTTATCCATGTGGGGTGGAAAGAAACGTCTGTATTCGGCTACAAAATTTATTTTGTACACGGCAGGAAGTTCTATTTTTTTATTAATAGGAGTTTTAGGTATAAGTTTATATGGTTCGAACGAACCAACATTAAATTTAGATTTTTAGCTAATAAATCCTATCCTGTTACACTTGAAATACTATTTTATATTGGATTTCTTATTGCTTTTGCCGTCAAATTACCGATTATACCTTTACATACTTGGTTACCTGACACCCACGGTGAGGCACATTACAGTACCTGTATGCTTTTCGCTGGAATCTTATTAAAAATGGGAGCCTATGGGTTGGTTCGAATCAATATGGAATTATTACCCCACGCTCATTCTATGTTTTCTCCTTGGTTGTTGGTAGTCGGTACAATCCAAATAATTTATGCAGCTTTAACATCTCTCGGTCAACGTAATTTAAAAAAGAGAATAGCCTATTCTTCTGTATCTCATATGGGTTTTATAATTATAGGTATTAGTTCTATAACGGATCCTGGACTTAATGGAGCTATTTTACAAATAATTTCTCATGGATTTATTGGCGCTGCACTTTTTTCTTGGCAGGAACGAGTTATGATAGAATTAGGCTTGTTTATCTTGATGAAATGGGTGGAATGGCTATCTCCATTCCAAAAATATTTACAATGTTCACTATTTTATCGATGGCTTCCCTTGCATTGCCA
+
???>?BAACCMHGFHGLKSSISSJHLIMSMOD<989EABJJMKGKLSSPSRSSSKJSINSSOSJJNKRNKPLKHJKKLMKISSPHESLSSSSLJKMSHJGGGFGHFGKJKKICCEKSSKGE99MLSSNGMSSSSSJKOOSLSJG=LSSRDBBAAD00//0557))))*FJINNQNLPSJLMPSLSRLMNOKLILIMDSPOLNMKMKJSPJHHNJHJIMISOMMGKLSSPSINOSPKNMIOPSSLSNOSLNLLLKONSRMSJJSILPLEIIIHIKQKJNSPP?====HRENLMHIOKIHPGNMHLMKKHMKSKIKJHHMLIOQPLSSOIHFFEGNNLIHMISSSONIJIISGKRSOJQMQFEHFBCB@A>?@75543//*(())44667=@@=>??@?BEDEDJFFBHESSSIJJDPLKL@>>>>JHJGHINKQKFFFFDEECJHJ;;54.---.IPGKIPNLHLHFGFFEFFJLPSKPSOKIJNSIKSRIGHIMIEJGGFGILMMSFFEGDBCDCGJIJKJJMJKSNRLSNJIGCIMKIKKJKLLKJJHGMSIKHGFFDEEFMMJSCBBBBSSLJNSKKSEEJHDFEFDGGIJJNFF@QSSSMNKGHIJIIIJJJLNKGFEEED>?<87.)).*,,./13>?<6DEHJJIIHLLPIKKGMSLSSRNSSLJRJOPOOKSSSKQNKMLKSNPKOLJOJMJRSLSGEFFKKONIKPMSJSPSSSQLNKLLLKSIOPMSSNSSISLHOSLLPMSPSOPIMJHIJKIIQSHFEECJHDCA?C>1)''''())+-88:;GMKJJHFKSLLNJMSMHJSPJHFSSSSPNOMOSSIMKSLSQSHSQNSSA=====A@>9@KIKLKJNQLSINJOSSSPDCBCCLJJKSSJJHGKMQLOSOSLSLPLLJPQRQJJOSOSSDEDCDESKJSKPIGBA?:72-)(&&))./<>??????@?ASQLMSPOPQKIRSPJIQRRSOPQJJNOSHJSSSISMKSN433338<==?DHQOSISSLJLKLSLSMQSNSPSJNSRLNLSPMSIQNRSSONPSSOSJKOJSJSJOMSSNLSSMSNNOSSSORPMLJHJSKOSILHNILSMMQSRSSQSLSNKLKNLSPMPPONOSNSSSKSPMSNSSSNSPSSRONNSSPLSSMINSJSSSSSSSSSJLOSLOSMSMSKSPMSKSLSLSMKNSRSSJSNOSSQRKMSOSSOSKSSSOQSNSSQSJPSSPKJSSNSHJLFHKSQSSLSSSKSIOMMSRQRLJMSNKNMSMKJNLNSHFKDFMKGJSOKGQF<;99:;ACBCCENISKNSPSNRQNSMKLHIEHHJOJKLFFFHKJSPSSLRLOLJLLOOLONLJMQSLHGSEC
@1072_45CNXP_4
TACGATCGAACAACTCGAAGTATGGGTCTAGCTTATTGATACGTTACCGAAAACCTCATTTGAATAAATTTGGAATACATTTTATTTTTTTTATTGACAAGTACTCGTACTCAAAAAAGTTAAAAATTTTTTATTTATATATTTTTTTTGAGTACGCGTTCTTTGGACCTGGTGTATCTTGTCTTTACCACGAATGATTTTCCTTGGTTAACAATAATTGTTGTTTTTCCAATATCTGCTGGTTCATTAATGTTATTTCTCCCGCATAGGGGAAATAAAGTCAATAAATGGTATACTATATGCATTTGCATCTTAGAACTTCTTCTAACGACCTACGCTTTTTGTTATAATTTTAAAATGGACGATCCATTAATTCAGATCTCCGAAGATTATAAATGGATCGATTTTTTTGATTTTTACTGGAGAATGGGAATAGATGGACTTTCTATAGGAACTATTTTACTGACGGGATTTATTACTACTTTAGCCACTTTAGCGGCTTTTCCAGTTACTCGGGATTCCCGATTTTTTCATTTCCTGATGTTAGCAATGTACAGCGGTCAAATAGGATTATTTTCTTCTCGGGATCTTCTACTTTTTTTCATCATGTGGGAATTAGAATTAATTCCCGTTTTTATCTACTTTTATCCATGTGGGGTGGAAAGAAACGTCTGTATTCGGCTACAAAATTTATTTTGTACACGGCAGGAAGTTCTATTTTTTTATTAATAGGAGTTTTAGGTATAAGTTTATATGGTTCGAACGAACCAACATTAAATTTAGAACTCTTAGCTAATAAATCCTATCCTGTTACACTTGAAATACTATTTTATATTGGATTTCTTATTGCTTTTGCCGTCAAATTACCGATTATACCTTTACATACTTGGTTACCTGACACCCACGGTGAGGCACATTACAGTACCTGTATGCTTCTCGCTGGAATCTTATTAAAAATGGGAGCCTATGGGTTGGTTCGAATCAATATGGAATTATTACCCCACGCTCATTCTATGTTTTCTCCTTGGTTGTTGGTAGTCGGTACAATCCAAATAATTTATGCAGCTTTAACATCTCTCGGTCAACGTAATTTAAAAAAGAGAATAGCCTATTCTTCTGTATCTCATATGGGTTTTATAATTATAGGTATTAGTTCTATAACGGATCCTGGACTTAATGGAGCTATTTTACAAATAATTTCTCATGGATTTATTGGCGCTGCACTTTTTTTCTTGGCAGGAACGAGTTATGATAGAATTAGGCTTGTTTATCTTGATGAAATGGGTGGAATGGCTATCTCCATTCCAAAAATATTTACAATGTTCACTATTTTATCGATGGCTTCCCTTGCATTGCCA
+
IGJJMNLRSMLLKKSSNSPPSNLMA@@@@<;;===DGILKMGMGKCSJJILJJQOSLKSRSQSOSMLLSLKNHIMLONOJNSRLIBJNSSSSKISJHPLSLKKQKMOKKSSLLKILSSSSSLHNSSMJKNSSMLIJKSKSHI<CA=CF>9888:A4333377;>56DGISIJRIINLSSSRSLIHSRSSSJIMKGJFSFQOMILPIGIJLHG@AAAPSHJHJLSNJC>@H??CDSLSLLMMSSSLSQKNJJSPOHJMPEH@D?<<ED////0@@<95,('()00::GIHIJJFJLJKLIIOPKKJLGBD?><==<=@GFEGIGMIIIKFGHIIRKKIONISSSRJPNLLSLJIJIGGHLLJILGFFGFGFFDCDB84,(())))*CGFOSLFGINMLNKSSJ88855?@CIDCCAOSSNMSJPJNKIKILNIMSHKJHISLJIJLJSQQKNSSLMIJKGSMQINIHKFIFFFIRMSSKHKNIFHNJMJHGIMMQKKLKKJIJMJMQJG>>>>>HEFHGLLMOFAAGHSJSSIDFGGMLKMMSHNLLKIKJMKMIGGDDCEGFJJJSJLHLGIHHKKOHG<7767777BCCGCCCDDFCBDDEEDFHOLHHJOISLJSGLKSMQHIOH>6:00.+/0..)''')/1=8?BIDDIIKJHIJJSMKSKLSOSSKSSKSMQNLMQJHNIIGKKSJLJ=====JKKKSRKJFHDDFFGGJIMHJSRSSSQSNLSIJLMLJIMJONNIKJPSMSLNMNSJSMISQSSKKJKJOHNIILLSSIMSSSMEEEDADECEHMJHNISMOSNNLNNSLSSOLJIKISOLSSOSSSSQKKKKQNKSROPILNSIHGFEDDFGHKHGFHKSOKSHLJMMNNNJSNPSRSGFEKDLSH;::::==QRLSSJNSLOSKMNJMPSSSNOSSSRNPOMOPJSKSMQORJJPOMOSKPMNMNSMOQS>44444QNOKSJLMSLNSLJSKONOIKMSJQLSQKNSNPSKSRSOSSSSSOOSNMLLRNMKLSNOSJOKSNMSNLMSSKSORLOSMSMOQMRSMMSONSNSMSSKOJJPKSPJPSLLRSJKSSMSQSONISKSQSORSJKLSSSLLLOSQNNLNQIIHSNNOSNKLSOJQONSPSSRSPKQSPKNLSSLQLQKJLSSSSJLNQSSSSLQOLKSSSQSNSSSSNSSMRKSMKIHHIGLDIIJJFSLILJJRKMSSLLMNSSOSSRIMSLLMMKINSPSKRSSSLSSCB@75;<ABMHHJLKJQQNKJKKOJNQKLKLJINSPSFIEFFJHISJSLLOIKJSIKIPOSKSLSLKHMPJOMMMJSLG@C75556LHHIIKNLLKMLJKRB@?@@NCHG?>><=97.--,,0+
@1073_45CNXP_4
CGTACGTAAACAACTCGAAGTATGGGTCTAGCTTATTGATACGTTACCGAAAACCTCATTTGAATAAATTTGGAATACATTTTATTTTTTTTATTGACAAGTACTCGTACTCAAAAAAGTTAAAAATTTTTTATTTATATATTTTTTTTGAGTACGCGTTCTTTGGACCTGGTGTATCTTGTCTTTACCACGAATGATTTTCCTTGGTTAACAATAATTGTTGTTTTTCCAATATCTGCTGGTTCATTAATGTTATTTCTCCCGCATAGGGGAAATAAAGTCAATAAATGGTATACTATATGCATTTGCATCTTAGAACTTCTTCTAACGACCTACGCTTTTTGTTATAATTTTAAAATGGACGATCCATTAATTCAACTGTCCGAAGATTATAAATGGATCGATTTTTTTGATTTTTACTGGAGAATGGGAATAGATGGACTTTCTATAGGAACTATTTTACTGACGGGATTTATTACTACTTTAGCCACTTTAGCGGCTTTTCCAGTTACTCGGGATTCCCGATTTTTTCATTTCCTGATGTTAGCAATGTACAGCGGTCAAATAGGATTATTTTCTTCTCGGGATCTTCTACTTTTTTTCATCATGTGGGAATTAGAATTAATTCCCGTTTATCTACTTTTATCCATGTGGGGTGGAAAGAAACGTCTGTATTCGGCTACAAAATTTATTTTGTACACGGCAGGAAGTTCTATTTTTTTATTAATAGGAGTTTTAGGTATAAGTTTATATGGTTCGAACGAACCAACATTAAATTTAGAACTCTTAGCTAATAAATCCTATCCTGTTACACTTGAAATACTATTTTATATTGGATTTCTTATTGCTTTTGCCGTCAAATTACCGATTATACCTTTACATACTTGGTTACCTGACACCCACGGTGAGGCACATTACAGTACCTGTATGCTTCTCGCTGGAATCTTATTAAAAATGGGAGCCTATGGGTTGGTTCGAATCAATATGGAATTATTACCCCACGCTCATTCTATGTTTTCTCCTTGGTTGTTGGTAGTCGGTACAATCCAAATAATTTATGCAGCTTTAACATCTCTCGGTCAACGTAATTTAAAAAAGAGAATAGCCTATTCTTCTGTATCTCATATGGGTTTTATAATTATAGGTATTAGTTCTATAACGGATCCTGGACTTAATGGAGCTATTTTACAAATAATTTCTCATGGATTTATTGGCGCTGCACTTTTTTTCTTGGCAGGAACGAGTTATGATAGAATTAGGCTTGTTTATCTTGATGAAATGGGTGGAATGGCTATCTCCATTCCAAAAATATTTACAATGTTCACTATTTTATCGATGGCTTCCCTTGCATTGCCA
+
HSGFDDECBBCCDEHPPJNKSKID;;;;;;;;HHHIKLMJKNILHHHJIIGHKJKGJKJKKLOSMKLMKNRHEKIMKLHNNKNNFFGISSSSKGIMJMFHFHFGGGGJIJGHHGHLSSNJIGFPSLJGEHSOJSSJNJSSJKHFESSSSSSJEIFEFDFFEEGB>@FHOSISSHJSSPSMQOOSLQHFHGF6///EMHSSPLSQNPSSPMKKHHKMQSHLSLMSQPMOQSLIIKJOJPKQSMSLJKKOIMKLSSSHSPNSCPHFIHJAHEIFEHIEDFFFHFFOKENIFFIFFJKGHGFFIJMSSIINJKOIQK.---BBC@@BDEHFHGHHIMQHJKHJEKOPSJHSGGHMJSIDNKSGKGLFFGDCDEEFPHGDCBCCGGJMGIIMNSKOOGGHMGIIGGLIJISNSSSKGFDHSSRHIHIGIJGHPSFKSGGIHFJIJPSJOGGJIKSHJMLLKILSLMLJDDCDEEBDKIGMQIHHB<<>?<AHHFGFIIGIJEFFFHRQNMHEGHHFDDDDHGGIGGEBBCDJMSSLFDFGFLGGGGGJIIHIGJJKIHECDBBCD97444<???@IHIJHPMHIIHFEDCDFHIMEDBCBEEDDEA?=>BDEDF99:CIMIFFFEFGJSQKKHPMPNSONKGHHJJSSSSKLLSNSNSRSSMMMLENQQSKOMOSMLKPSMKMSNKIHLKIJPSKPMMOLSOMMSSSIRNHLSNSMMNPLMMQSSSNJMKIIHIJIJILMSLJLSIGFJILOJOMMSNIMNPLHMKGGJIMRINRSPNOJOQKOMSKKIJROQKLONLSMSSQNPSKSJKKSNSJKSQNSNLSMLKILLIPSSMSSJROOPMSKMSSKSSLMSKSJKSLKMHNPQLSSQPQNMLSSKIISLJRSSPGEEGGISOSJMHPKSLSMOLSJILMKSNNSSSSSNSLKKSMSSNSOSMOSNOIMSNLIJJIOKKLKKMJIQSMSSIHLOMQPSJKIQLSSIOK@?>??LRLOLJNJLSOQOSKSJMSSKMMNSLJRQLHRQSMLSMNIPSSSSNMMOSKMSSSOSFGJIHLSKNMJSLPLSMMSNILISMMMQSSSSISLNSMNJSIQOMSPSSLQSMMKPHFEAIJJSKSQSQLOLMSSSMSLPMNKSKRSSOSONOMNSNRHMSSIOQSSSOMQSLKSONSRSMSOMSSSRSOSSMOLOMOSOMOSNLPNNKMOSSNQINHLOMOKQSSMKSOMSQSQPKSSOSSSSJILGCKSSNMMJHNKJLSRLLJJJIOSLHJLSHJMKJNJPLPJKSSKJPSSLLNJSLSONKSSMRSLSOOPKIOGJLOKSMOKJPMQQLMPKLKSLILKIRIMJSJNLSOQJKFIJJJKNOJROONOHSPRJIPG
@1074_45CNXP_4
ATGCTAGCTTTTTGGCCTAATTCTTCTTCTGATGATCGATTTAACCTCTGATCAAAAAGATATACCTTGGTTATATTTCATCTCTTCAACAAGTTTCGTAATGAGCATAACGGCCCTATTGTTCCGATGGAGAGAAGAACCTATGATTAGCTTTTCAGGAAATTTCCAAACGAACAATTTCAACGAAATCTTTCAATTTCTTATTTTACTATGTTCAACTCTCTGTATTCCTCTATCCGTAGAGTACATTGAATGTACAGAAATGGCTATAACAGAGTTTCTGTTATTCATATTAACAGCTACTCTAGGAGGAATGTTTTTATGTGGTGCTAACGATTTAATAACTATCTTTGTAGCTCTAGAATGTTTCAGTTTATGCTCCTACCTATTATCTGGATATACCAAGAAAGATATACGATCTAATGAGGCTACTATGAAATATTTACTCATGGGTGGGGCAAGCTCTTCTATTCTGGTTTATGGTTTCTCTTGGCTATATGGTTCATCCGGGGGAGAGATTGAGCTTCAAGAAATAGTGAATGGTCTTATCAATACACAAATGTATAACTCCCCAGGAATTTCAATTGCGCTTATATTCATCACTGTAGGAATTGGGTTCAAGCTTTCCCTAGCCCCTTTTCATCAATGGACTCCTGACGTATACGAAGGATCTCCCACTCCAGTCGTTGCTTTTCTTTCTGTTACTTCGAAAGTAGCTGCTTTAGCTTTAGCCACTCGAATTTTCGATATTCCTTTTTATTTCTTATCAAATGAATGGCATCTTCTTCTGGAAATCCTAGCTATTCTTAGCATGATATTCGGGAATCTCATTGCTATTACTCAAACAAGCATGAAACGTATGCTTGCATATTCGTCCATAGGTCAAATCGGATATGTAATTATTGGAATAATTGTTGGAGACTCAAATGGTGGATATGCGAGCATGATAACTTATATGCTGTTCTATATCGCCATGAATCTAGGAACTTTTGCTTGCATTATATTATTTGGTCTACGTACCGGAACTGATAACATTCGAGATTATGCAGGATTATACACAAAAGATCCTTTTTTGGCTCTCTCTTTAGCTCTATGTCTCTTATCCCTAGGAGGTCTTCCTCCACTAGCAGGTTTTTTTGGAAAACTCTATTTATTCTGGTGTGGATGGCAGGCAGGCCTATATTTCTTGGTTTCAATAGGACTCCTTACGAGCGTTCTTTCTATCTACTATTATCTAAAAATAATCAAGTTATTAATGACTGGACGAAACCAAGAAATAACCCCTCACATGCGAAATTATAGAATATCCCCTTTAAGATCAAACAATTCCATCGAATTGAGTATGATTGTATGTGTGATAGCATCTACTATACTAGGAATATCAATGAACCCGATTATTGCGATTA
+
FFGLJKKLHSLNNSKJNNSSILPKRMSLGHDFEKOKNPQSJHHISIKKNKLPHHLLQJKKJLJMOKSQLKOKKMNKPLLNNLOQQFEDDFSRKLHIHHFMSNSSIPLIKLKNSJSSRKNSMQSNISPSILSINSIOSLSSPSLSOLOPILKIGDA?BIFGKIKSLJKJJKKHMMIRHLPMSSKMIJOLOKSKQMMLSLLPSPNKLSNNSIJQGIKRMRPMPISSKHSQNSOIKSMOLSSHJIKMHIMJIQGHIGIHGGGMJMRILLKMLIILKMIOHSSKKKHIJFFQSLSOMMJKIPOIKJKDKMHMKKSIKMOONMLSSMSRNKRSSGIIEEJFEJLKOSJIKKLSPILKMKLRSKSNMKRNOIJSSPPLSSPMLKKORNLJSLSLINKSJOPNMKKSRSQJGDFNSKJIHHIHGHHHHIHJHNLIJIKKLHLHFJPOIEDCC;9999KJMISKSLIJIOFEDEDDFDJSONIMMSLIKRKJKLSSNKQJILKIIKLPSJSJJIIMEELISNQKLLNKHIHFGJB52-.67688999GGIHJKHIHKIHHHFGFFGKMSRHJGIIHKFGA;0FEGLJKSHKGHPKGEEEDEFIHGIIHJIGHHHIHDEEHOMGLININKMLSJG<HA;HOLNSJHNI96@B@FGHJIIJHIIIKKNIJKJLJKKLIKSMJHFH/+,FMLIMHJJKIRSLJMSSGNSJNPSNINILLPNOMKNLKISSNJSNCIN:661DHSDDEEEJNNNSSQKJLKLJKSIISMKKJMJNONONHIKMNJRFSSNGQLKSNSLPNHOIJMQSSJQKSISISSJJKLIIKOOOSJJKJJIHMLRMJNSKKSLSJSOSRJLKJMJJJPKQSGHSQPHSGH/,++++33'''''.4501CFEEEKJHGHHHMSIKKHNLLRPKSLPSJKSSSNMSRIKSKJQSHLKJNLKSJOMNJGJILSLIMMLOLLLSMNSQOLSMKJNKNRIMKMIHHHFJFLPSLQJSSKJHIFILSNMKOSLJNMMMGMJJOPPSHJPROPSKFFECEGESPOSJONPJKROLOLKSSSMHFK=<<=<<GLEFDESQQQSLPMLLSSSMHSJKMIIIKIIAFKLPKMSKIJOOMKSPNKGK111KILNJONPPPMSKJN=<<<<900001<@@FKJSRNIINMNIJJJKOOSSLNNMOMLKSJMSNSOJQSQPNOSPMQQMSKLRKLNSJIJHILCDCCCSKSKILIKKIKSSSMQQSMSPIKNNNKOLSOSLOPSPLROJPSSKSKMJOOSKNMMSLSKJMNLLPSSOSPJMFIFF??>==CHGBAAABSMJMSMIIJKSNNIIMLMAFRMMOHHHMMSMMOIIJIIIKSOLIJIIM-,,,-DCNKIQKKKKLKKIKLMHMKIISOOKJMOSOSNKJMLKKNIKKJIMOSRKSPIGIM:
@1075_45CNXP_4
CGTACGTATTTTTGGCCTAATTCTTCTTCTGATGATCGATTTAACCTCTGATCAAAAAGATATACCTTGGTTATATTTCATCTCTTCAACAAGTTTCGTAATGAGCATAACGGCCCTATTGTTCCGATGGAGAGAAGAACCTATGATTAGCTTTTCAGGAAATTTCCAAACGAACAATTTCAACGAAATCTTTCAATTTCTTATTTTACTATGTTCAACTCTCTGTATTCCTCTATCCGTAGAGTACATTGAATGTACAGAAATGGCTATAACAGAGTTTCTGTTATTCATATTAACAGCTACTCTAGGAGGAATGTTTTTATGTGGTGCTAACGATTTAATAACTATCTTTGTAGCTCTAGAATGTTTCAGTTTATGCTCCTACCTATTATCTGGATATACCAAGAAAGATATACGATCTAATGAGGCTACTATGAAATATTTACTCATGGGTGGGGCAAGCTCTTCTATTCTGGTTTATGGTTTCTCTTGGCTATATGGTTCATCCGGGGGAGAGATTGAGCTTCAAGAAATAGTGAATGGTCTTATCAATACACAAATGTATAACTCCCCAGGAATTTCAATTGCGCTTATATTCATCACTGTAGGAATTGGGTTCAAGCTTTCCCTAGCCCCTTTTCATCAATGGACTCCTGACGTATACGAAGGAGTGCGGTTCGTTTGAGAAATTCCTACCTCTCTATCTATCTCTGAGATGTTTGGATTTTTCAAAACTCTATGGACATGCAGAAGAGAAATGCTATCCCCACGCAGACCAAGACAGAGAAACTTTGACTTGTTCAAATAACAATTAAGGTGAAGCAGGGTCAGGAACAACGAATCTCTTTATGATAAACGGATCCATTTTGCAAGTTTGTTATTACGGGTAGTTCCTGCAAAGGATCGGACTAATGACGTATACAAGAAAGACTTGAATTCTCGATGTAGATGCTACATAGTTGGTTCTCATCCTTCAGAGACTACGAGTGTAATAGGAGCATCCGTCGACAAAAGGATCACCCTAAGATGATAATCTCATGGCTATTGAGAACGAATCAAATCAGATGGTTCCATTTCTCAATCTTTCGGACGTGCTCCTACGGAACCAAGGTCGAAAAGATTGAGAAAAATCATCATTCACAACCACTGATGAAGGATTCCTCGAAAAGTTAAGGATTAGTAATCCGTTTTAGAAATAGAAAGGATTCGATCTTATACATACGCGAGGAAAGTAATCAAAAAAGAAAGAAGATGAGTTCTTCTTTACTTTTATCACTTAGGAGCCGTGCGAGATGAAAGTCTCATGCACGGTTTTGAATGAGAGAAAGAAGTGAGGAATCCTCTTTTCGACTCTGACTCTCCCACTCCAGTCGTTGCTTTTCTTTCTGTTACTTCGAAAGTAGCTGCTTTAGCTTTAGCCACTCGAATTTTCGATATTCCTTTTATTTCTTATCAAATGAATGGCATCTTCTTCTGGAAATCCTAGCTATTCTTAGCATGATATTCGGGAATCTCATTGCTATTACTCAAACAAGCATGAAACGTATGCTTGCATATTCGTCCATAGGTCAAATCGGATATGTAATTATTGGAATAATTGTTGGAGACTCAAATGGTGGATATGCGAGCATGATAACTTATATGCTGTTCTATATCGCCATGAATCTAGGAACTTTTGCTTGCATTATATTATTTGGTCTACGTACCGGAACTGATAACATTCGAGATTATGCAGGATTATACACAAAAGATCCTTTTTTGGCTCTCTCTTTAGCTCTATGTCTCTTATCCCTAGGAGGTCTTCCTCCACTAGCAGGTTTTTTTGGAAAACTCTATTTACTCTGGTGTGGATGGCAGGCAGGCCTATATTTCTTGGTTTCAATAGGACTCCTTAGGACGAGTTCTTTCTATCTACTATTATCTAAAAATAATCAAGTTATTAATGACTGGACGAAACCAAGAAATAACCCCTCACATGCGAAATTATAGAATATCCCCTTTAAGATCAAACAATTCCATCGAATT
+
IIHSMMOK9989A@>?BCGHGLMKSLSPSSOJHLMQKIHIHHKSJNLNONSOHA@@AJMJNLSKJOIQNSJIIJOJSSSSSBABABSMLKLIJPIKMIHJGSMQIMLHKJKKJSKMSMJSSSRKSSSSSSOQMLNKNMMNNLJIMMKINSSIIE@=ACDFGJSISNSILIMEKGMHJJIOSMKMGFMRMJILKHISHJQLSJNKSSQSRKHKJSFDCCFGFJBC@@AABGCC@>444:>@>>>??BHGGKHIJHIGHJJOGHGGJSKHNIHOJJLKIJMLNFK?>55A=?D=<<<<=KPJLJKEJKLMINKKHJJNLONKONJKKIKMQOHSSS@=>>>FFHHKSLRKSOPSSLIHNKJLIJIJSHRNLNQHIKOLSKPISSSLMJNLJRQOSIMNJKPJKQRJQJSLSSOOJIIJFGGHJISILKPLJMKGKMSGGIHGKSQJJJPLJLHLKMNRKSNLMMILIID@?921)(''(*96::<=HKKKNILMOJHLIHSGEEF@????8:??MQSJNEED77633335ALIKMHHGHGIIFGHGJKPINJIMJHFKLHIIKOJKIJMRMGEC?8FGGHKGQIIHJMNQJJIOIILOJLJPIGIOHHEIFIMIJJGGEGHISIF?>=:;A89FEJIKHA?96=ACDGFGEECDDEGFIEDEEFFG=>=;943111)(((*((&&(,..BINKSSQKHSHJLJFSINKKIJLPKJNNISKSKIJPISIOLKECAGFJSMSLKHIILSSJSQHFHHJONPNIKGIIG@@@E?<5632++,.-((())*)()-*-220333C<<<99CCGHKNISQLMJMLSJKOKJJISNKKSSRSMSGHKFILIMJMSILDCHLIKSSSKQKIKSNKNSSJNLKJHIPSQJNSSSNIPSRKIMNLOLQMJSJJSJOJLHJKKLKPKJSJNJSRSHIKJILHMCJLIILRLOQNKSOIJLMOJLSLMONJIHHFGNSLSSSOMJL==<<=MKJQRJSKKILIJILJJKKKJKSRLSMPKSSMSHSOSMNSJNLLKSMIIMIOIHKLLNLMKRJHKOJPSIPKKJLJKKJLNLKIQJMJSKSKNSHHSSRKISMGIIEJSOPSPKKKQPKSKSNQNRKJKJJIOKIOSFCKHMIJJ1112/....04*)()/0BBBBCCNJPIJPHSLIONKIQLSMLKHRKRKRD?FGFKIPLQINLJRSKMKG@<<=@;5555934DGFDCFEEGJFFED@@=889;GGJLKSGIHFIFIHLMSSIDCC?ABA>====>DGKMIFHGFCBHMMKNLSIIOFSJKHLIGIGGGHIJGNEHJIHHHIIIKFEDDDEFQMKSKSMIGKHHKMLLJKIHHFGGEGIHJHLSLLIJJIJOMOHKIMKFFE@IHIKIKSGGGGGHFFEDCDGLHLKLKFFEHFDDMFHIJJLJIHFGKFIIHNNKKIHHOIGGJJHLSLJHHHFHIIFEDA8/001FFHGJHGFFGIIFKPLJIIJHLOOLKIJFGQKIJIIGGIFGIMKINIGGHFKGGJPQPJHGGJHHSLSKSJSMMONJKKLOKIKKPOIHIHLJOIEEEGFIIGHHHSEDD:999:BCILGKFFGGKGGFGIGJPKSKSNLJMNKLKSLSKHMONJMHHHFGEHHIHKHGFFHIFFGB@@AAFLISGLJJKGIKHGKHEHIGHGKJJJEEBBABBFKHJNGFDDEEEFISLHLPKGHHHHGGFIFEJLKGEEEEHEEEIA;:;<<IMJKKJHIIHHGGFGIKSSHJ<<=AAHEDEGGDDFJKLKKKJHGKSSSJJHHHFFHHHHQEKJKJGGDEHHHJKFILIHH:AAAFDDEEHHKJLRJJJIHLHGOI:999?SSJKKPOSSPGID3322(((((IGGIHIFIFGLGHIKIKIHIKHHSJMNPLJKGKMMPA@@?@C==9881.'$$$%%%%'))8?A5EHHIMJMNJNNLSSPEHLOKNOSJKMSNMKKJOJJHJKHGIJKIEFHHHKGLJKMSJJLIGFFFFCDEEB=;;;<EOHF<::7113AADEDMH=AEHIIGJHHFGJFIGGHDCCCCE
@1076_45CNXP_4
AATCGCAATAATCGGGTTCATTGATATTCCTAGTATAGTAGATGCTATCACACATACAATCATACTCAATTCGATGGAATTGTTTGATCTTAAAGGGGATATTCTATAATTTCGCATGTGAGGGGTTATTTCTTGGTTTCGTCCAGTCATTAATAACTTGATTATTTTTAGATAATAGTAGATAGAAAGAACGCTCGTAAGGAGTCCTATTGAAACCAAGAAATATAGGCCTGCCTGCCATCCACACCAGAATAAATAGAGTTTTCCAAAAAAACCTGCTAGTGGAGGAAGACCTCCTAGGGATAAGAGACATAGAGCTAAAGAGAGAGCCAAAAAAGGATCTTTTGTGTATAATCCTGCATAATCTCGAATGTTATCAGTTCCGGTACGTAGACCAAATAATATAATGCAAGCAAAAGTTCCTAGATTCATGGCGATATAGAACAGCATATAAGTTATCATGCTCGCATATCCACCATTTGAGTCTCCAACAATTATTCCAATAATTACATATCCGATTTGACCTATGGACGAATATGCAAGCATACGTTTCATGCTTGTTTGAGTAATAGCAATGAGATTCCCGAATATCATGCTAAGAATAGCTAGGATTTCCAGAAGAAGAATTAGGCCAAAAAGCTAGCAT
+
LNSMLORRSRIJIGIJHKJJFIHHQSSSSOMMPSLOPKJHJJHKSLISISMJIPOLOKNLPSSKJKLISLJNKSSLIOMSKESSKLKNKSKGGHGJQSPSNSSSMKKLJSLNKKIJKKMNSNOONPMPSSORNKNJHQNKNMPISLSKLPSNSPRKOMJSSSSKPNSSSOSOJMSMQSPJOIIIIIGSJSQSQJSHFEDDMQILNMOSKLKGFMNLLSNMMNLKMLPPNLSJJOSJSRKCHH>,,IGGIILNNJPSSNPSHL><JNSBAECSSSKOSOMINMORLMSSMSKKSSHKLLMSLNKKSOMMSLIKQKM?HIK?FB<CACBACCEFEKHSSSMMJLLLSOMSLORSISSNSLMLPKMOOOSLMSOONSLMSOQMOQNSNOQLRKKHIHJKLSNSMLJSPNSSJKNIOLDOHJKQPHLSJSQKSKSOQJMKKJJOLSSOROSISJPLPSPSPIISIJJISRKOOJNJMIPOMQJSMMSRSLSRKOSSLOIHSSLPJJKMLSHKPPKSKSMMJLSNKJMPLMPMIINJIJIJMNMKNKSJQPNIIHISMSSLOLSLCGGDFGSJOSHKJMJOKNJKQHJJGEGIIKMKLOKQP@EKI?=<777???EEHHAKFDESNMJMPHHEEEEGD@@CFSMED65555
@1077_45CNXP_4
ATGCTAGCTTTTTGGCCTAATTCTTCTTCTGATGATCGATTTAACCTCTGATCAAAAAGATATACCTTGGTTATATTTCATCTCTTCAACAAGTTTCGTAATGAGCATAACGGCCCTATTGTTCCGATGGAGAGAAGAACCTATGATTAGCTTTTCAGGAAATTTCCAAACGAACAATTTCAACGAAATCTTTCAATTTCTTATTTTACTATGTTCAACTCTCTGTATTCCTCTATCCGTAGAGTACATTGAATGTACAGAAATGGCTATAACAGAGTTTCTGTTATTCATATTAACAGCTACTCTGGGAATCTTTTTATGTGGTGCTAACGATTTAATAACTATCTTTGTAGCTCTAGAATGTTTCAGTTTATGCTCCTACCTATTATCTGGATATACCAAGAAAGATATACGATCTAATGAGGCTACTATGAAATATTTACTCATGGGTGGGGCAAGCTCTTCTATTCTGGTTTATGGTTTCTCTTGGCTATATGGTTCATCCGGGGGAGAGATTGAGCTTCAAGAAATAGTGAATGGTCTTATCAATACACAAATGTATAACTTGCAGGAATTTCAATTGCGCTTATATTCATCACTGTAGGAATTGGGTTCAAGCTTTCCCTAGCCCCTTTTCATCAATGGACTCCTGACGTATACGAAGGATCTCCCACTCCAGTCGTTGCTTTTCTTTCTGTTACTTCGAAAGTAGCTGCTTTAGCTTTAGCCACTCGAATTTTCGATATTCCTTTTTATTTCTTATCAAATGAATGGCATCTTCTTCTGGAAATCCTAGCTATTCTTAGCATGATATTCGGGAATCTCATTGCTATTACTCAAACAAGCATGAAACGTATGCTTGCATATTCGTCCATAGGTCAAATCGGATATGTAATTATTGGAATAATTGTTGGAGACTCAAATGGTGGATATGCGAGCATGATAACTTATATGCTGTTCTATATCGCCATGAATCTAGGAACTTTTGCTTGCATTATATTATTTGGTCTACGTACCGGAACTGATAACATTCGAGATTATGCAGGATTATACACAAAAGATCCTTTTTTGGCTCTCTCTTTAGCTCTATGTCTCTTATCCCTAGGAGGTCTTCCTCCACTAGCAGGTTTTTTTGGAAAACTCTATTTATTCTGGTGTGGATGGCAGGCAGGCCTATATTTCTTGGTTTCAATAGGACTCCTTACGAGCGTTCTTTCTATCTACTATTATCTAAAAATAATCAAGTTATTAATGACTGGACGAAACCAAGAAATAACCCCTCACATGCGAAATTATAGAATATCCCCTTTAAGATCAAACAATTCCATCGAATTGAGTATGATTGTATGTGTGATAGCATCTACTATACTAGGAATATCAATGAACCCGATTATTGCGATTAGGCAATGCAAGGGAAGCCACCAAAGTCATGAATCGTGGGCGGCGTCTCCATCGCGGTCACTCCTGTTCCACGGGTAAACCAGTGAGCCGAAACCACCACAATCGCTTGCGGGCGTGGCAATGTCATCCCCAACTTCTGCCAGCTGCGGGTATACAAATTATCTTCCAGCACGTTCATCGGACTACCGTGACCTAAAAACAATGCTGGCATACGTGTTGAAGACATGATGATATCCTTAACTAAAGGTGTCATTTTGATATCCTCACAATACGCTTGTTCGGCGGAGTAAGAACCCGGATAACAATGATGATGATCATCAGTTATTTTGACGATCTGCCTGAAGGTGAAGATTTATAAGGAGTTGTCGATGTCAGTACCTCTCATTCTGACCATACTGGCGGGGGCAGCCACGTTTATTGGCGCGTTTCTCGGCGTTCTCGGGCAAAAACCCTCGAACCGCTTACTGGCGTTTTCGCTAGGTTTTGCGGCGGGGATCATGTTGCTCATCTCATTAATGGAAATGCTTCCTGCCGCACTAGCAGCTGAAGGAATGTCGCCTGTGTTGGGTTATGGAATGTTTATCTTCGGTCTGCTTGGCTATGCTCAGGGCCTGGACCGCATGTTGCCACATGCTCATCCGCAGGATTTAATGCAAAAATCGGTGCAGCCGTTGCCAAAATCGATCAAGCGCACAGCCATTCTGCTCACTCTCGGCATCAGTCTGCATAACTTCCCGGAAGGGATTGCCACCTTTGTCACGGCGAGCAGCAACCTGGAGCTGGGATTTGGCATCGCACTGGCCGTCGCGTTGCACAATATCCCTGAAGGTCTGGCAGTGGCAGGCCCGGTTTATGCGGCAACGGGGTCTAAACGCACCGCGATTCTGTGGGCGGGGATTTCTGGACTAGCAGAAATTCTTGGTGGTGTGCTGGCGTGGTTAATCCTCGGTAGCATGATTTCCCCGGTGGTCATGGCGGCAATCATGCTACCGAGGATTAACCACGCCAGCACACCACCAAGAATTTCTGCTGGTCAGAAATCCCCGCCCAGCAGAATCGCGGTGCGTTTAGACCCCGTTGCCGCATAAACCGGGCCTGCCACTGCCAGACCTTCCAGGATGTGCAACGCGACGGCCAGTGCGATTCCAGCTCCAGGTTGCTGCTCGCCGTGACAAAGGTGGCAATCCCTTCCGGGAAGTTATGCAGACTGATGCCGAGAGTGAGCAGAATGGCTGTGCGCTTGATCGATTTTGGCAACGGCTGCACCGATTTTTGCATTAAATCCTGCGGATGAGCATGTGGCAACATGCGGTCCAGGCCAAAATAGCCAAGCAGACCGAAGATAAACATTCCATAACCCAACACAGGCGACATTCCTTGGCTTGCTAGTGCGGCAGGAAGCATTTCCATTAATGAGATGAGCAACATGATCCCCGCCGCAAAACCTAGCGAAAACGCCAGTAAGCGGTTCGAGGGTTTTTGCCCGAGAACGCCGAGAAACGCGCCAATAAATTTGGCTGCCCGCCAGTATGGTCAGAATGAGAGGTACTGACATCGACAACTCCTTATAAATCTTCACCTTCAGGCAGATCGTGCAAATAACTGATGATCATCATCATTGTTATCCGGGTTCTTACTCCGCCGAACAAGCGTATTGTGAGGATATCAAAATGACACCTTTAGTTAAGGATATCATCATGTCTTCAACACGTATGCCAGCATTGTTTTAGGTCACGGATATCCCGATGGAACAGTATGGAAGATAATTTGTATACCCGCAGCTGGCAGAAGTTGGGGATGACATTGCCACGCCCGCAAGCGATTGTGGTGGTTTCGGCTCACTGGTTTACCCGTGGAACAGGAGTGACCGCGATGGAGACACCACCCATATTCATGACTTTGGTGGCTTCCCTTGCATTGCCTAATCGCAATAATCGGGTTCATTGATATTCCTAGTATAGTAGATGCTATCACACATACAATCATACTCAATTCGATGGAATTGTTTGATCTTAAAGGGGATATTCTATAATTTCGCATGTCGAGGGGTTATTTCTTGGTTTCGTCCAGTCATTAATAACTTGATTATTTTTAGATAATAGTAGATAGAAAGAAACACTCGTGAGGATGCTATTGAAACCAAGAAATATAGGCCTGCCTGCCATCCACACCAGAATAAATAGAGTTTTCCAAAAAAACCTGCTAGTGGAGGAAGACCTCCTAGGGATAAGAGACATAGAGCTAAAGAGAGAGCCAAAAAAGGATCTTTTGTGTATAATCCTGCATCATCTCAATGTTATCAGTTCCGGTACGTAGACCAAATAATATAATGCAAGCAAAAGTTCCTAGATTCATGGCGATATAAACAGCATATAAGTTATCATGCTCGCATATCCACCATTTGAGTCTCCAACAATTATTCCAATAATTACATATCCGATTTGACCTATGGACGAATATGCAAGCATACGTTTCATGCTTGTTTGAGTAATAGCAATGAGATTCCCGAATATCATGCTAAGAATAGCTAGGATTTCCAGAAGAAGATGCCATTCATTTGATAAGAAATAAAAAGGAATATCGAAAATTCGAGTGGCTAAAGCTAAAGCAGCTACTTTCGAAGTAACAGAAAGAAAAGCAACAAGCTGGAGTGGGAGATCCTTCGTATACGTCAGGAGTCCATTGATGAAAAGGGGCTAGGGAAAGCTGAACTCCTACAGTGATGAATACAAGCGCAATTGAAATTCCTGGGGAGTTATACATTTGTGTATTGATAAGACCATTCACTATTTCTTGAAGCTCAATCTCTCCCCCGGATGAACCATATAGCCAAGAGAAACCATAAACCAGAATAGAAGAGCTTGCCCCACCCATGAGTAAATATTTCATAGTAGCCTCATTAGATCGTATATCTTTCTTGGTATATCCAGATAATAGGTAGGAGCATAAACTGAAACATTCTAGAGCTACAAAGATAGTTATTAAATCGTTAGCACCACATAAAAACATTCCTCCTAGAGTAGGCTGTTAATATGAATAACAGAAACTCTGTTATAGCCATTTCTGTACATTCAATGTACTCTACGGATAGAGGAATACAGAGAGTTGAACATAGTAAAATAAGAAATTGAAAGATTTCGTTGAAATTGTTCGTTTGGAAATTTCCTGAAAAGCTAATCATAGGTTCTTCTCTCCATCGGAACAATAGGGCCGTTATGCTCATTACGAAACTTGTTGAAGAAGAATGAAATATAACCAAGGTATATCTTTTTGATCAGAGGTTAAATCGATCATCAGAAGAATTAGGCCAAAAAGCTAGCATA
+
KLHMIJPSOOQMSHPIRJNMSQPNSNMPSJKSSOJIKLGIJMLKKMQSLKOSSKKILSJSLKJHSSJNNRSJOMNLNRLLSKLSNNSPSHJJJHILIKIJIG11111HJMLLSSMSMSRPPROMSIKKKHPKSIJONLOSRPNJ43333GSHFBAABJGJJJJMLOIRISKJQNSNFJJONJSSHLONSLSNIIHOBA86666JNJMJLMMIHOMLLPLSMSLPMPPOJKPONKMKPLNNLLLKKHHIIKKKLMKSLSJMPSJIKJIKIIKPJPJNIPSMKKMDCCCDLKH=;;;;<877766669((((-3)))))A@DDEKIOJHHHGIFFIGIINKIMIIJHMOSNJSLNJKOIKJIHGHMPKSNMOOSLSSISKQLMJISQKMQKIHIIHJNPNSLMHHMKLKKIMSIB6666A<<<F;====HIHJSD==<8=;@@?EIIGHJMJLILNKMLHLSMKLJKSJHHHFHKHLNORMIKIJILOILKJFIFHGGECCEDECABABDHHNFHGNNMJMPLJSLGGSGLPSIHHFIGGHIJFLLHNC765535211:;=FJHIHFE**)''(GFSMIMJKKSNNHG--+0@EEGGFGDEGGFEEEEEGE,+++)('&%#$$%%,1..?@GGLKIHGDSGMKFGGGFGHHNMHJSHJIILJKLPJLMQSSEEHB@:::@DLOHLRLB?JSSPSKLOORPQKGLLMJKKIKNHLLKOJHSLNIHMJFBIKOILMHILQNLSSKJGIHIMKINKIPMLHHMLMRMSOLPKJLSLJHLLKRLSKKOOOSKKPJSSPLKSSRMJSSOCJ45EJNIQKS99999JKIIOOMRSKSLSJJSSSLLFSJKOMISKKKOJLMKKKHJSKMKRMHKQLHKEFGPSJSSKJKPDINKHKJIOJNJISMMSMLIMLKOKHIJSRQJKPOORJNSSKSMLKKHHKOMLKNKKILNNOLKNRPSPLKNSLMKSNSKKSSDDCCFL54446???@GGSJISSQNSSLSNLJJILLNLHJKPJKIIHJIOMMMKGHHIKNLSNNRKKSJSJLNNSHOQSJSIIJKJLKKKOHNSNNSMNSSLMPSSJHKLSLJHI9775@GOOGHPIKMKSNJRKOSPSFHGIHGGJKSIHFHLJIPIQLHKIEDBJLKKKNLOMJPKHMGIKKNJSKKLIGGHIFGEFHIILKHIGIIHIHIHKKHEHOJJOKKHKLGHIHFHFGJGIGF<<<<CHFFHII=GGEFEHGFHHFIFEECEDHLHOSNKKLNOPLKISSMROINJMKPKJNMSISPMMNOOMLSQSQSJQSKINSOSKSSSNSMSIOHNSNHPLPOPHISJKSMSSOMEJSSQMOMMMMJNKJLSLILNSSMPOOQSSJQLORSSGNKOHIJOJKLSMSKPSLSSSRSSRLPSLONOISQKNRISOSPMMHLJSIHISPLMSSLLSGMSMNQJMOKLKMSSSSKSSNSLOSLLIOSMSPIRSSSJRSPSSLSIRKSKJLKLKRNMSKKNSMRSLMSSMQQSOJSLNSPOJSLQMNSSOLSOSJSSMRGGHGHIGGDGFHFSOLMONKSKOOSSRNSMSSOORLSMNNPSSQSLSSNSSSSSSSSSSSSSPPSSKOMSNPLNSOOPSSOSSLPKSNRLLNPOSMQNSSSSLRLPSSRKSJNNSSJSSLOMSMSSOLHSSSQONORSSQQSMSLSNPRSSPKMPQSKMLLSJJNIGCGG2///??ADLOQJSLISSMLJLJIKLLFEDEDFLLJHKIHLSKSNMNSNSNSNSSNSONJOJKSSMOKGHHHKQSJJSNKPSRPNLLNSMKRLQKHIPSOMRKNOSNJPHHJDGHKKIJOMIDBBB@4.+,,,,LLLKSPPSLIKHISJIS-++++CDHKOLIKMKKKLQMLJOKRJOLSSPIRSOMLLSJLJHMJSLPKJHJKGHSR@@@@@K??LQSKNOKMLNNJLSSNONSJLPOPOPLNSMIGJOJIIJKHPLSNMKIGJKLIGGHHGIGJIHKHMIJSGIEEHFKMHBAAAA;:;;898...**+,7>310/..///1;=ACDDDHJLILSLLSSIMILSCKQPNJKSJSPLRSHBGIHGMLSLSKNRJNNOSQSLJLSJPIMSSOSMJLMIKJOSNLSSJIJSRNSOSNSOMSLOJJSMPRNSJMLHIIJHSOLOLLPSSSMNOKSLOPNLMSRLSLLMSSSSOLKQROJOJNKOMRRSQISMSSKJORKSQJRSMQLOMLNJOLJKKPSNOJNMPMPONMLQQSPMSSSSSOKSOSSSSNSKQQOKJOSISBA76776FIRSJNJIHHNILNKKPIKLKSJLLKNSSMMQSSMOOSKSJSMSSLSOSPSKO76666CDHKRIOSMIJKJHMPKLSSSPSKSSSSPRLJNJQIILBBBAA?=534()))-AGJSPSKSJKLKMOLJJKKHIJLFILA@AAAHIFDGIEFB@>;<@>=;;;;6323-,,,-788866100.(()9:6110,,)*)))))+.0..01127778:98/+*)))-011--...<<<<;;<:72/11./...*+,7778::9:/)&&&'.++)+0235;=<;8654/,+++))%$#$$%),2568;<=<+++++6300133336776<<>AB@@?>88886,''((:CCCBEDDBA?>>AEFEIFFDBBBAABCBAA>><<<??A@@ACBCDDEFDCDDEGIFEDBBA?@AACBAA@;::;:===<>BB=;;;=?><;97678;;<;;;;999::9989965543000'*000000.--0''''2110...---.0445565621-,*''''(0244355677776555'&%%&%''))),,554450-,,--,,,-50//7:;;;::;<<===?@BACBC>FFJDEEBB@@BHGBB<:952111/0232341000---..000333699;:9;601766545778<:81,,---.)('&&'$%%$$&'))))',.,+*(()++)*,-9<:;=>CCEESHBD???@CCC?>>>=A.....???AA?<999BBAABA?::996..)'''((244556777899=?BCDDEDDEC?>9434300)%%%%%:;>A@>>>>===<<=<><;9889::;<<<AEDAACDFDIHHGF?DCEDBDDCCDDA----,--.//5011122222477778;>><<526588:;8766,++++,+)*0--+*)*((''''*0121119:?CDBCDFJKSHIIGKHSMD@@BGHD==<<AEGFHGFFILIIIFHEC@CAA@@54445?@DB9888878888@@?@?@@AA>>?:11333A@;999:LIGNHEC@<<<>>>:9*))((,*)**+,.245556765899ABAD>>>>>JJHLEABBEBDEEFCAAC==>=99987:9::;=BDECBA>;;:9878:=>>?BBCDFDDCCFEEDDDEDFFDDDC=;;;;??====BCCGFHDGCDCDE=888;?FEGEDDECBBCBFECDA>?<:75(''&'45?==>>@HKLEEDDD>;<<;==98788799:;=>?@AEDBCDIFFDDEDCCEDCDCB@=5310/*,==78::3++****+*&%%%%'**+::;>AACEECFGCBCB>?==>?9:;;:;;::;<>;;<<<====<>>>>>?@??<;;??BB@><:650-('''8@@@@A@@ABCCAA@<CC>BBEFKJFGEDECA?;:9550.,**(()*,.;@A?BB?@@@CA@?=>?@@D@CBBA:8)))(+0/1**<;::86331+,./12789:<?BCDIHJGGFEFGGGFGEDCCBFFFIGFCABABFIIEBD?<<5333671223=<<=???BEGFBCEBDDCFCCB>>>=8745;;:;<7?>@?CBB@A>====<00000669ABBCD?>>=>C>====6643223////+*)('((),7:;=<<;::::<B@?32223??9@AA?@@@>?8882233;98;0**667FCBB??>=<;:<33:::<@BCCEE@<:97612>ABBBBAABBBELGIHHHDEEEGFC=ABAA>71..../12;=CFFEA@?=;::;:99889878<ABA@>:777769<>@CCDBCABA=8>;31./*)))-...12?BA??>=D@DBDC@=778>?A>>>=<>>>@>>>>ABCECDCEDEDB@??865436431-&&&&&&&&''')''')'&&&&&&&&'-868999>???@DGEA?BBAF?===>JFEIHFEA??@@@ACEEDFFCABA?<<<;<@C5ABAAGGDC@?A@BEEC:97;<;<339885577<<=>B@>?AEEDFEEF@EDHDB=:9884+'&&%$##$%&(+,,+*+*(*'''')05+;66668@BDDFEECF@;555ABB@<<;=>A@?@B>@A@CEFGJHGKCCDCCECBB@ADFFLIIGD?=91.)))))533223569:<<<=>?@A?<;<<;89999CEBBBAAECCCBAABBBBEDB><8())))0110.///-'%%%&&&);=>?@A@AA>====AA?@?<;99787888:<ABBCAFDFDA@>>=>>??;888;?ABCCBBCBCBBEEEC@DEGGFFEFFEDD<:223?DC?EGFFE?<=94878;98:::<?>>>>>>21112>EEEIHFFEGB===>>=<95300.//889;ABB@>?>=@>><888889997444345556=>7633455:876444433410101-*'()%%%'),-.14:;@A@?>;;<<=CCDEBB@?BEDCBAAA>?>:0///0=42211::;>:;<<::;>78<@98889??=
@1078_45CNXP_4
AATCGCAATAATCGGGTTCATTGATATTCCTGGTATAGTAGATGCTATCACACATACAATCATACTCAATTCGATGGAATTGTTTGATCTTAAAGGGGATATTCTATAATTTCGCATGTGAGGGGTTATTTCTTGGTTTCGTCCAGTCATTAATAACTTGATTATTTTTAGATAATAGTAGATAGAAAGAACGCTCGTAAGGAGTCCTATTGAAACCAAGAAATATAGGCCTGCCTGCCATCCACACCAGAATAAATAGAGTTTTCCAAAAAAACCTGCTAGTGGAGGAAGACCTCCTAGGGATAAGAGACATAGAGCTAAAGAGAGAGCCAAAAAAGGATCTTTTGTGTATAATCCTGCATAATCTCGAATGTTATCAGTTCCGGTACGTAGACCAAATAATATAATGCAAGCAAAAGTTCCTAGATTCATGGCGATATAGAACAGCATATAAGTTATCATGCTCGCATATCCACCATTTGAGTCTCCAACAATTATTCCAATAATTACATATCCGATTTGACCTATGGACGAA
+
KNLLJGJGJHMRLHIMINRSSRLKLMSRPMOSSSSSQMIJSKNOOJSSLSSRPMJQSRKJPSRJLRPQLKMJIMIMSOJSSGJNPIOJGR6334=HLOLSRNOKMOONMSRSLKOPIOQSOSPSLKSLSNMMSSNSINSLINJKOSSJOSJOLKSSLSSMQOKLOKSNSLLRSKSPRMMQOOSONMNSMSSOLLJSSSKSKMJQSPIKGIOGGSQLPJNSSNSKOMGHIHLLNSNLLMNSSJMJMNSSSPPSORSSRNSSKLJKICI//55DSSLLJOMJLSIKPQJKSGLOMIL<<=EJKFGKHJELLMKMSOOQMQF@@FPSOSIGFIGCBDDSSSLLSSNSSOPSLLRJMOKLSKMKLKOLRLNOKPRJKSKSLKOQLMHSKNLOIKILNIHGGMMKLNOKHIGMHGHNIMPIPKOLMSSSSIIHIONMKPIEFEGGOLJKLSOJJLMLSKSSLOSNSMKOQONQKOSMSNMSQJLSNMSQNNMSLMSKLNNKIIHIKMQKNKSJJJLQMILQJHMLKOJNJIJFFEGEDDE
@1079_45CNXP_4
ATGCTAGCTTTTTGGCCTAATTCTTCTTCTGGAAATCCTAGCTATTCTTAGCATGATATTCGGGAATCTCATTGCTATTACTCAAACAAGCATGAAACGTATGCTTGCATATTAGTCCATAGGTCAAATCGGATATGTCTCCATACTTGGAATAATTGTTGGAGACTCAAATGGTGGATATGCGAGCATGATAACTTATATGCTGTTCTATATGGCCGTGAATCTAGGAACTTTTGCTTGCATTATATTATTTGGTCTACGTACCGGAACTGATAACATTCGAGATTATGCAGGATTATACACAAAAGATCCTTTTTTGGCTCTCTCTTTAGCTCTATGTCTCTTATCCCTTAGGAGGTCTTCCTCCACTAGCAGGTTTTTTTGGAAAACTCTATTTATTCTGGTGTGGATGGCAGGCAGGCCTATATTTCTTGGTTTCAATAGGACTCCTTACGAGCGTTCTTTCTATCTACTATTATCTAAAAATAATCAAGTTATTAATGACTGGACGAAACCAAGAAATAACCCCTCACATGCGAAATTATAGAATATCCCCTTAAGATCAAACAATTCCATCGAATTGAGTATGATTGTATGTGTGATAGCATCTACTATACTAGGAATATCAATGAACCCGATTATTGCGATTA
+
<<>>=>==@<1/..;;;:=A@B@>>=<6,++,,69AB<72222==??>A**999:===>?1///./10011129;<=<=@==<;<?>887556))))--/,,)))))+333346556657>><<<::;<;<;;;=?;7)(&%%%%&&''(/117>>><9988:;98888:ABA>>=:;<;<>:9988:;<DCBDCBCCEDDA@????>?==;:&&&&(''''-'('((/3:>??C?>>===;::9:9999:?@44445<=::;;98888;@ABAAAABBBA:876;=>B?>=;:;:;=>==:767?BGA@=763-,,.,.))44334><708:?@?>>??@@A@A@@?B84/,,-225100001654,.30////334565:>=?@ADF@@<::;=B<;;;;9444555334:;<>??@??>>><<<ADDBBG?====?A@?>>=<;<<==@?;65545998;>=/,,,,545695/..))%%%-DCCDEDCBCCCCCDBBB?>>>=::86788:>=>=?@@?EDA>=;<;<<@A@=999:=GGGA>?>??=<8787:229<===BBA<<;<<8-++,--/5?@<<<<<>?@>???>@@B@AA@=<<<;>>>?A@A@A?>:9::<CABDC@A@><;::;=?BC@<:99:;
@1080_45CNXP_4
ATGCTAGCAACAACTCGAAGTATGGGTCTAGCTTATTGATACGTTACCGAAAACCTCATTTGAATAAATTTGGAATGTATTTTTATTTTTTTTATTGACAAGTACTCGTACTCAAAAAAGTTAAAAATTTTTTATTTATATATTTTTTTTGAGTACGCGTTCTTTGGACCTGGTGTTACTTGTCTTTACCATGAATGATTTTCCTTGGTTAACAATAATTGTTGTTTTTCCAATATCTGCTGGTTCATTAATGTTATTTCTCCCGCATAGGGGAAATAAAGTCAATAAATGGTATACTATATGCATTTGCATCTTAGAACTTCTTCTAACGACCTACGCTTTTTGTTATAATTTTAAAATGGACGATCCATTAATTCAACTGTCCGAAGATTATAAATGGATCGATTTTTTTGATTTTTACTGGAGAATGGGAAAAACAACAATTATTGTTAACCAAGGAAAATCATTCATGGTAAAGACAAGGTCCAAAGAACGCGTACTCAAAAAAAATATATAAAAAATTTTAACTTTTTTGAGTACGAGTACTTGTCAATAAAAAATAAAATGTATTCCAAATTTATTCAAATGAGGTTTTCGGTAACGTATCAATAAGCTAGACCTCCATACTTCGAGT
+
:9;A?=@@?BE;::::??@AJJSHNJNPJOLKLIJRJNLSKQLSJFIDFEIJKMMQIFOPJOMOSLLIGG>('''''('''))**()+-136::;@77GIJJLJGHHHKLQLMSKLLSMGCB?AMSKMJJKSSRSSLNQSLJSLEHSSSLHFGGFSKHBBB<<73./7;<;10000-&&&''(+++602DGJLNIKKFSMSLKJSOOMNPMQJLQOMMLLMSNMSJA966IOMLIORSKJQPLJJONSKOOIRSRMMNOMSLMMKSSSIKPKKRSPIGKHGE><<</./-00001.----:EGKFICFDG>=50.)),133?>?CIMJJIKJHIMOPKOOPMLSHSRJJ??<=;1/001>?FJIFGJFKSMLMOSPIIKJHHSKIFJHILKSNRJGLOKKSSLQGLNFIPSM?==<<JKPHGFGHISNIHKSHQMPJRKGJMHJIHHMKIOMKKJIRGKHMMLLHEEB99980.11,+-+**-007;<=FGFGHEEECDEEEGEFEHSIKJB@<9----6978:;9989??CLOECBABCBBA?>?>=:8311/.,/32448:9@EEFDFEDD=<;9AC?AA>111119::99<=855410-)(((&%$$$%&&&(((./,+*((,69:-,,,*
@1081_45CNXP_4
TACGATCGAACAACTCGAAGTATGGGTCTAGCTTATTGATACGTTACCGAAATTATAATTCAATAAATTTGGAATACATTTTATTTTTTTTATTGACAAGTACTCGTACTCAAAAAAGTTAAAAATTTTTTATTTATATATTTTTTTTGAGTACGCGTTCTTTGGACCTGGTGTATCTTGTCTTTACCATGAATGATTTTCCTTGGTTAACAATAATTGTTGTTTTTCCAATATCTGCTGGTTCATTAATGTTATTTCTCCCGCATAGGGGAAATAAAGTCAATAAATGGTATACTATATGCATTTGCATCTTAGAACTTCTTCTAACGACCTACGCTTTTTGTTATAATTTTAAAATGGACGATCCATTAATTCAACTGTCCGAAGATTATAAATGGATCGATTTTTTTAATTTTTCTGGAGAATGGGAATAGATGGACTTTCTATAGGAACTATTTTACTGACGGGATTTATTACTACTTTAGCCACTTTAGCGGCTTTTCCAGTTACTTCGGGATTCCCGATTTTTTCATTTCCTGATGTTAGCAATGTACAGCGGTCAAATAGGATTATTTTCTTCTCGGGATCTTCTACTTTTTTTCATCATGTGGGAATTAGAATTAATTCCCGTTTATCTACTTTTATCCATGTGGGGTGGAAAGAAACGTCTGTATTCGGCTACAAAATTTATTTTGTACACGGCAGGAAGTTCTATTTTTTTATTAATAGGAGTTTTAGGTATAAGTTTATATGGTTCGAACGAACCAACATTAAATTTAGAACTCTTAGCTAATAAATCCTATCCTGTTACACTTGAAATACTATTTTATATTGGATTTCTTATTGCTTTTGCCGTCAAATTACCGATTATACCTTTACATACTTGGTTACCTGACACCCACGGTGAGGCACATTACAGTACCTGTATGCTTCTCGCTGGAATCTTATTAAAAATGGGAGCCTATGGGTTGGTTCGAATCAATATGGAATTATTACCCCACGCTCATTCTATGTTTTCTCCTTGGTTGTTGGTAGTCGGTACAATCCAAATAATTTATGCAGCTTTAACATCTCTCGGTCAACGTAATTTAAAAAAGAGAATAGCCTATTCTTCTGTATCTCATATGGGTTTTATAATTATAGGTATTAGTTCTATAACGGATCCTGGACTTAATGGAGCTATTTTACAAATAATTTCTCATGGATTTATTGGCGCTGCACTTTTTTTCTTGGCAGGAACGAGTTATGATAGAATTAGGCTTGTTTATCTTGATGAAATGGGTGGAATGGCTATCTCCATTCCAAAAATATTTACAATGTTCACTATTTTATTGATGGCTTCCCTTGCATTGCCA
+
JMGLNGIKJHJJHOQKHFKFHHHDCBABBBAAGMHIKHGSEHDCB<;9(((('(&&&%&&%%%&'IIKINKKJIJIKKJKINKFIIOSSSSKSKKGNFFGGGGKNKSGIJJHLIISSRNKFEQSLOHJGSSRLKMNSJMIIF>GJKSQGEGIJGIGFGGGLGEACKSIOKKLSSSKKSSSSQSSLMPJFIIHKSLOIHIKIKOOMMLSNIJIISKSPSSJRPNNJSSLKINLSNSJMIJISKKSJMOMIIGFFBB@?;C==;44PJHSJGGGFFDGGJKHFMIHJKLSNNGILJJMIHIOKILSSPQHLHKNI<<=IHHIGKMMMOJMIHGHQPNSLLJNSKLSLKIKLQKSQLONKKFKHEA@AADHSSOJHJFGKLJJSJLGFGGHIMKIHHJGFEEHB32210-,,-'&&&',-(('')*++*+.01499;<?BGHEFGEGKLKGNGIHJHHGJSSLSNKKK+**+BFFEFIHHJFEEHGEEGEEHFHFFFEDDGGEMK@=2/,+((((%&'()/2//0.3A?IMQRIHFGKNGGEGGHIGHFEFEIIEECCCCBCDDABBBBFGGEHINJISRJKDDDBAAAEEFJIFGF=BDSKLJHFEEFFGIHHEDKFC00000:66:@44;55EFGOFCDDEISMKSKIILPMKQJKJLLISOSSMNMMLPSOSMPNOPIIOMSPLINRQKJPSKNNLQSNSMMKEJHJOENNJGMLJKMSSSOSLLNSQLQSQGFSSNKSKRSNMNSSSNSOHNOSONIHGHJSNISOSOSOOOMNSMOMSQSSNMJJHSSOSKSPSSSSSLSKMOKSMSSPRIKNKNRMQSOOMNNNLSOSLLQJJKPJPJOJSSSI?HGLGJNMSONSKSRKSRSKOQJSMKIIJPJKOJSHFHFFOMOMPSNSPLSSKPSKKSOJSNSNSRKSKLMSKMSSQMMLSOOKSMNKNLOSJSMQSSSOSKQSOSOONJIMJSJJJMIPNNLLGHLJ/----.CSJMPNSSSOPKQLSOKSKSQSLSIEH@@61000>5-1112GCCGJSSSSJKNIPIKLJOSNSPOPSSNHNSNSSNSJSSOSSKLNSORSNSNMPQQJSSOMKMKSIGKGGSSSNMLMSNLSOMOSSLMRPSNNRSKOSSRISKJNSQNSSSSSLMKNJGSJSJMPOMKMKNSMSKISHJNMMSSSJSMMOSLSMQSLNNINLSQRONKJODCCCAABAAASSNKSSSSSMMJLRPNKLB@AAISSSQSDIHHKMKSMIPJJIOKLIMPNSSNSPOLJNKLJLOIGICBBABSJKJMSNHKSF<:9:>GGFEHFLMSMKKKJEC=HECCD>;57@FBBB;9966/-,,0=C@=>>>GFGJGHGFFIHFFB::5/
@1082_45CNXP_4
TACGATCGAACAACTCGAAGTATGGGTCTAGCTTATTGATACGTTACCGAAAACCTCATTTGAATAAATTTGGAATACATTTTATTTTTTTTATTGACAAGTACTCGTACTCAAAAAAGTTAAAAATTTTTTATTTATATATTTTTTTTGAGTACGCGTTCTTTGGACCTGGTGTATCTTGTCTTTACCACGAATGATTTTCCTTGGTTAACAATAATTGTTGTTTTTCCAATATCTGCTGGTTCATTAATGTTATTTCTCCCGCATAGGGGAAATAAAGTCAATAAATGGTATACTATATGCATTTGCATCTTAGAACTTCTTCTAACGACCTACGCTTTTTGTTATAATTTTAAAATGGACGATCCATTAATTCAACTGTCCGAAGATTATAAATGGATCGATTTTTTTGATTTTTACTGGAGAATGGGAATAGATGGACTTTCTATAGGAACTATTTTACTGACGGGATTTATTACTACTTTAGCCACTTTAGCGGCTTTTCCAGTTACTCGGGATTCCCGATTTTTTCATTTCCTGATGTTAGCAATGTACAGCGGTCAAATAGGATTATTTTCTTCTCGGGATCTTCTACTTTTTTTCATCATGTGGGAATTAGAATTAATTCCCGTTTATCTACTTTTATCCATGTGGGGTGGAAAGAAACGTCTGTATTCGGCTACAAAATTTATTTTGTACACCGGCAGGAAGTTCTATTTTTTTATTAATAGGAGTTTTAGGTATAAGTTTATATGGTTCGAACGAACCAACATTAAATTTAGAACTCTTAGCTAATAAATCCTATCCTGTTACACTTGAAATACTATTTTATATTGGATTTCTTATTGCTTTTGCCGTCAAATTACCGATTATACCTTTACATACTTGGTTACCTGACACCCACGGTGAGGCACATTACAGTACCTGTATGCTTCTCGCTGGAATCTTATTAAAAATGGGAGCCTATGGGTTGGTTCGAATCAATATGGAATTATTACCCCACGCTCATTCTATGTTTTCTCCTTGGTTGTTGGTAGTCGGTACAATCCAAATAATTTATGCAGCTTTAACATCTCTCGGTCAACGTAATTTAAAAAAGAGAATAGCCTATTCTTCTGTATCTCATATGGGTTTTATAATTATAGGTATTAGTTCTATAACGGATCCTGGACTGAATGGAGCTATTTTACAAATAATTTCTCATGGATTTATTGGCGCTGCACTTTTTTTCTTGGCAGGAACGAGTTATGATAGAATTAGGCTTGTTTATCTTGATGAAAT
+
KGGPKSIOKIS>>>>?HKKNSLQFFFFGHIGGFJILJJGHNJIIHHKLIKJIGDJKGEHIJMPLOJILKSSIIKSLHLJSIHLGHESKSLIIGAA<8433488=>:8872/../7;EIEAA@@FSMPCGAIIHGJHGHDD>@=:>?@IJDDCDKKGHEEECEEE@CHSIIHLONKLMOSSOJSSKS?>>=?>?@JNKMQRKPNJQ:;ONIGJHJSKJMKKJSSRMPSSORMLLMSMQMROKMOPKSSKKLPNSSHSISSSMJKLKLOGNKPMRJGEDFGDEHLIMMKPGIHKHGIHIJJHHKS????@OOSPS?<<<QKMSJOSRLOMIIKLIMPJNNKHJSNMSKIFOSGNHSSLSOHHJKGHEFEIINSONSNLLOKHKMKNJQNLJNQPLEGHB))))*DGGFFKJJJIGFBGKSMMHJIHMKHGHLHGLGGLLJDEEEJJMIHJHGOHIKQKIHHPMLOLIIHCCCBDFGD:801<;9777'+++++,,--,-,-.../,)034474443245556665.311336HEBBCGBCFDEGIKKIGHHFJPJHHEFD@?@AAJNJIHKFFGGHHHA>B.))(())*JKLKGFGFKE>JROMOEKEABBA?CBDFKGJGHIGIKICH//B00ACCJA@??@BB@=>?KBBGLFDECCBB??B9DEFCDCCFFFLKKLMLRJNIFBDDEGHBBBB=73(((:*(()1;=<=>@B=<<=@SQSKLFDDGGGIJJIHIKIKJRPMIPIIJISIIKMMSJILSMSMOIIKIKCCCAAA@?=>?ABDDEHKIHQJMSSJMSMLKSLKSNKSILJSSJJSPOJLPNNMKHIISHM,****HIOJGNSLLJ96655566667CCDBCEEFNGOKPQSJQSILHSJOFGLIKLKJKJSSSSISMSQQJMKLSMPMSNSRIKOMKJNQMKJKNHIPLGLISISMOLFHEBCEMSIGFDDEEFMSSQKOJKKRJLJL33111///0//,((('''*3=>?@HGJEFHFGLLFQMOKMMSSPIKHIJLSOMMPLJJJSSONNONJQIMIEGHIHMONLMSMSJSLNIKKSSSLJSSSQNKJOOPEHEDDEKIILLHHSLMMKKJNJLSSSRSPLKIGGIIIHKSKJSIMKSRLMLSRISPRMSMKNLIKKSSNLJJJLLPJMMKSHJKIGJKIJOHLSSMOK??77889FDCEFCCBCCGF8;;:>A@ACIMIJJJFFEIIJLSSLJOMJIKJNFDCSMSNPGEBBHJLMIKGEGEDHKOSSKKIMKKJLGJGKKLKPNKSLLJJJSNSIMN
@1083_45CNXP_4
ATGCTAGCAACAACTCGAAGTATGGGTCTAGCTTATTGATACGTTACCGAAAACCTCATTTGAATAAATTTGGAATACATTTTATTTTTTTTATTGACAAGTACTCGTACTCAAAAAAGTTAAAAATTTTTTATTTATATATTTTTTTTGAGTACGCGTTCTTTGGACCTGGTGTATCTTGTCTTTACCACGAATGATTTTCCTTGGTTAACAATAATTGTTGTTTTTCCAATATCTGCTGGTTCATTAATGTTATTTCTCCCGCATAGGGGAAATAAAGTCAATAAATGGTATACTATATGCATTTGCATCTTAGAACTTCTTCTAACGACCTACGCTTTTTGTTATAATTTTAAAATGGACGATCCATTAATTCAACTGTCCGAAGATTATAAATGGATCGATTTTTTTGATTTTTACTGGAGAATGGGAATAGATGGACTTTCTATAGGAACTATTTTACTGACGGGATTTATTACTACTTTAGCCACTTTAGCGGCTTTTCCAGTTACTCGGGATTCCCAGATTTTTCATTTCCTGATGTTAGCAATGTACAGCGGTCAAATAGGATTATTTTCTTCTCGGGATCTTCTACTTTTTTTCATCATGTGGGAATTAGAATTAATTCCCGTTTATCTACTTTTATCCATGTGGGGTGGAAAGAAACGTCTGTATTCGGCTACAAAATTTATTTTGTACACGGCAGGAAGTTCTATTTTTTTATTAATAGGAGTTTTAGGTATAAGTTTATATGGTTCGAACGAACCAACATTAAATTTAGAACTCTTAGCTAATAAATCCTATCCTGTTACACTTGAAATACTATTTTATATTGGATTTCTTATTGCTTTTGCCGTCAAATTACCGATTATACCTTTACATACTTGGTTACCTGACACCCACGGTGAGGCACATTACAGTACCTGTATGCTTCTCGCTGGAATCTTATTAAAAATGGGAGCCTATGGGTTGGTTCGAATCAATATGGAATTATTACCCCACGCTCATTCTATGTTTTCTCCTTGGTTGTTGGTAGTCGGTACAATCCAAATAATTTATGCAGCTTTAACATCTCTCGGTCAACGTAATTTAAAAAAGAGAATAGCCTATTCTTCTGTATCTCATATGGGTTTTATAATTATAGGTATTAGTTCTATAACGGATCCTGGACTTAATGGAGCTATTTTACAAATAATTTCTCATGGATTTATTGGCGCTGCACTTTTTTTCTTGGCAGGAACGAGTTATGATAGAATTAGGCTTGTTTATCTTGATGAAATGGGTGGAATGGCTATCTCCATTCCAAAAATATTTACAATGTTCACTATTTTATCGATGGCTTCCCTTGCATTGCCA
+
MKKMMNJSKNKNQIIGHDHDHGI222222211>A@AEFIISLNLJHIIGLJIJIOSLLMOSLKLHIOIMLSPKKPKQSMJJOSJIDKMSSSSNHFSIMHJHHKGJILOIJLHGHIKSSNHNGFIKMJGGFSSNSIOLPOMKNBCHIKSKDCBDEF00/./33343<DHISMSSMIORJSKSSRSGSLIOILLJSSNPJLFOQIISOKSSLNSKLMMJSJSMSPPLJPKRSMLMHKSKSNSJKJILKMKHJHLKRRNMIAEC<88DQJEJDKFNSIFA@>>????FFMJHMMHJFIHIOMKIMISLMLJPSOSJNBEEJCBCCBSLSOJQHISNKLINJSJSSSJKMKJHGE54444>DGGIIGFIKHGJSSLLILGHIGIJSKJHGNJSMLISKNMQFFDFFSKKFILSSSNFJDNLSKCB?@?KKMEMJKKSQFFEEGKIHFHJGMMOHSJJIJPHPKSSJHSKJJCDEDFJLNJN@??>78521128322383?BAACB@EEEC<<KJJJIG;:;:CF?64,,++-0<D>>>>EFHNIHMKRKIFFGEFGHFGEDEDEEF54445ESMMLNONJOFG@;;;43333445445?>B=PSJLIFFFFFFIIJHHLLIEGNMHOSOQQMIOKHLMGJCDBADGLSHSJJHFHNHSQOKHNBGE;IBHJPSPNSOKSSKNKMKKSGLNLNSPOHNOHGJLSJMNSECEEFKMSSSPNPRPPSSSNSSBADCKNSOILSOLMIHKIIFKOSMPMNSRJGKNHJHG:7778CEDCBBBCEKSSKJKSFDGIGNKISKJHNNOSNSKSSSNSMOSPSJSLISSKSRLLJLGLSSKKNKIKSFSOSOLSLLMNSJSSKLOOPNKSSSMQNRLMKSSMSIOHGGPSNLSSLLMLLSSLPMPMNKKSOSLSQSLMNSNSRLNSNNLOLSLJSPRSSPMQSSOSSJSSMSLMSLSSLLNKSHISSPHMKJRFILSPMJMNNSOLMECDDBDCD@BEGOISSNQMJJSLNMSLLSJSNNOSSLLIGNG@JHHHLLOPSMIMMSSKJQIJKKLSSJOLMQKNSNJRFRKSMSPRMPLMPSNOSMSSSGGGISSNSNSPORORC;33222211222@?@AJPSOQONSSSSRMLCAA=44455KLSMKMKGLLHJJSSNPSNLSNSKMSNJOLSKMRSSQRKRMLMSSSLKQHSNSIKSNSNLGDIFGCHLSQLSSNSOPSSSSNLQONKMQOMPSENMSSQLJOJRKQJMNOSLLJMNSKSRIGFKSKISSNMPHNMSMH@GSDDINLSJKKHJRKLKMIMOSOLJSQNOMMSNOSJSQSOONSMOSQMMIOJKSORLOMSSRLOGIHHKINQMRFEG@@BB@<:2,
@1084_45CNXP_4
TACGATCGAACAACTCGAAGTATGGGTCTAGCTTATTGATACGTTACCGAAAACCTCATTTGAATAAATTTGGAATACATTTTATTTTTTTTATTGACAAGTACTCGTACTCAAAAAAGTTAAAAATTTTTTATTTATATATTTTTTTTGAGTACGCGTTCTTTGGACCTGGTGTATCTTGTCTTTACCACGAATGATTTTCCTTGGTTAACAATAATTGTTGTTTTTCCAATATCTGCTGGTTCATTAATGTTATTTCTCCCGCATAGGGGAAATAAAGTCAATAAATGGTATACTATATGCATTTGCATCTTAGAATCTCTTCTAACGACCTACGCTTTTTGTTATAATTTTAAAATGGACGATCCATTAATTCAACTGTCCGAAGATTATAAATGGATCGATTTTTTTGATTTTTACTGGAGAATGGGAATAGATGGACTTTCTATAGGAACTATTTTACTGACGGGATTTATTACTACTTTAGCCACTTTAGCGGCTTTTCCAGTTACTCGGGATTCCAGATTTTTCATTTCCTGATGTTAGCAATGTACAGCGGTCAAATAGGATTATTTTCTTCTGGGATCTTCTACTTTTTTTCGTCAGTGGGAATTAGAATTAATTCCCGTTTATCTACTTTTATCCATGTGGGGTGGAAAGAAACGTCTGTATTCGGCTACAAAATTTATTTTGTACACGGCAGGAAGTTCTATTTTTTTATTAATAGGAGTTTTAGGTATAAGTTTATATGGTTCGAACGAACCAACATTAAATTTAGAACTCTTAGCTAATAAATCCTATCCTGTTACACTTGAAATACTATTTTATATTGGATTTCTTATTGCTTTTGCCGTCAAATTACCGATTATACCTTTACATACTTGGTTACCTGACACCCACGGTGAGGCACATTACAGTACCTGTATGCTTCTCGCTGGAATCTTATTAAAAATGGGAGCCTATGGGTTGGTTCGAATCAATATGGAATTATTACCCCACGCTCATTCTATGTTTTCTCCTTGGTTGTTGGTAGTCGGTACAATCCAAATAATTTATGCAGCTTCAACATCTCCCGGTCAACGTAATTTAAAAAAGAGAATAGCCTATTCTTCTGTATCTCATATGGGTTTTATAATTATAGGTATTAGTTCTATAACGGATCCTGGACTTAATGGAGCTATTTTACAAATAATTTCTCATGGATTTATTGGCGCTGCACTTTTTTCTTGGCAGGAACGAGTTATGATAGAATTAGGCTTGTTTATCTTGATGAAATGGGTGGAATGGCTATCTCCATTCCAAAAATATTTACAATGTTCACTATTTTATCGATGGCTTCCCTTGCATTGCCA
+
GE97788GGHIJLNQJLJPJSSNPJOSSSNKSSJGFGGIJLSJHI<<;10001IFD>>>CEBDCB?:::;CAAABFHGIJHEC@@?FGSSSKHKLLKKKJKLKKLIMKRONNOHJNSSKLMIKSKSKJKGSSQLSSKLJKHKFJISSSSSKGLGI?====;9999CIINMJSNONOJFFFDFSSORHKMHGGGGHIDNIINPNKLSISSOKIJKMIMOIGOHNBBABHHSGEIOISOMJSIMLIGDDBSMSPMQSLQSKSBGGDFGD52223DLFECE@BCFFGILSLSKRJISMJHLHGJJMHISJISMKEDC>9;<*('''*78>>?EKHHKPLPOMLOSSLKJKHQLJKQSMSSLNQNMJDEDEIQNOLSSPONKKSLMMSNSLSLLM><88789;=><)))))5=?B=>==>CD+***+=54444GIIMJIGIKJJHSGHSLJPLJJNSONNJLNNKILF>>>98746<::9:><<@AAIQHNSQKLRSJACSCCA?33334<=@A@@A;1/.,,-(&%&'))*=BBBCBDJHOHKKMKPKJLSMQLRQKHJHGIOJLJQMISNHGMJLSKSFIJA@3333GGFQIJJIHIGKIMG4*))(''(*<=IQGHEGEGFKKJKGKKGLKQISCBA@A;LNJIIQINPNGHFFDFB878CJKIFMIFGHEGJGFHGJFIIIRIOLOMJGFEEFFHSGS=:643100123..--/31049//;'(AAFCCBDCFEEFFIGHFFFGFJHIIJGDDE1+++,,000/12223;:;BCDJIDKHHGFGEGFFFGFJJIJGJFEELLOSPKLMNMSSORQKOSLISNIOSSNSORRMNIMLPKKSNMQM@GPSLKSSKLI?>>>@BCSLLKMRSMGIEE?:;DDJGDJMSSLLLKSLMJPKSMSKLRSONSNKSOISKLQSSSSKMOOMLLRSLSNJSSPOMJSMPRKQMMKOMSSSSQQSMSQJLRSNRSSSMMOSOSSSSNJKPMJLSJPSSRSSOJLOLISONKOLNSNLOMKKOKSPSKLRSLMLSSSLSOMOLNLNNSLSKKSKJJJMIOMPKSLSMSMNKQSSPSOQSSSRONKNSLNLNSIOMPNSGIIJNSSJKSOLSNIPISSJJMNNMNSMKLLOMSOSSJMPQRPPSMLRQLMOLSMLLSMSSNSSNKKMIMSNOPNSSJNQMQNPSLRJKMMMSNMSSLJOKLLHHKMOLOOPLQMQNPNSFJNLPMLMRPPIKNSSSIMPINSOOSNKSSKKLJSMNSLLMKOLORISSONMQSMSSSQSLLMIPPQOKKLOHKLMGDKKIKJOSMSNOKSQNJLOMSLMHLGFGHJJSMSLNKKSPKSSSKOHLKLKNLLSFBCJS@??=>A9
@1085_45CNXP_4
AATCGCAATAATCGGGTTCATTGATATTCCTAGTATAGTAGATGCTATCACACATACAATCATACTCAATTCGATGGAATTGTTTGATCTTAAAGGGGATATTCTATAATTTCGCATGTGAGGGGTTATTTCTCGTTTTCGTCCAGTCATTAATAACTTGATTATTTTTAGATAATAGTAGATAGAAAGAACGCTCGTAAGGAGTCCTATTGAAACCAAGAAATATAGGCCTGCCTGCCATCCACACCAGAATAAATAGAGTTTTCCAAAAAAACCTGCTAGTGGAGGAAGACCTCCTAGGGATAAGAGACATAGAGCTAAAGAGAGAGCCAAAAAAGGATCTTTTGTGTATAATCCTGCATAATCTCGAATGTTATCAGTTCCGGTACGTAGACCAAATAATATAATGCAAGCAAAAGTTCCTAGATTCATGGCGATATAGAACAGCATATAAGTTATCATGCTCGCATATCCACCATTTGAGTCTCCAACAATTATTCCAATAATTACATATCCGATTTGACCTATGGACGAATATGCAAGCATACGTTTCATGCTTGTTTGCGTAATAGCAATGAGATTCCCGAATATCATGCTAAGAATAGCTAGGATTTCCAGAAGAAGAATTAGGCCAAAAATACGTACGCGTACGTATTTAGGCCAACGCTTCTTCTGATGATCGATTTAACCTCTGATCAAAAAGATATACCTTGGTTATATTTCATCTCTTCAACAAGTTTCGTAATGAGCATAACGGCCCTATTGTTCCGATGGAGAGAAGAACCTATGATTAGCTTTTCAGGAAATTTCCAAACGAACAATTTCAACGAAATCTTTCAATTTCTTATTTTACTATGTTCAACTCTCTGTATTCCTCTATCCGTAGAGTACATTGAATGTACAGAAATGGCTATAACAGAGTTTCTGTTATTCATGTAACAGCTACTTATTAGGAGGAATGTTTTTATGTGGTGCTAACGATTTAATAACTATCTTTGTAGCTCTAGAATGTTTCAGTTTATGCTCCTACCTATTATCTGGATATACCAAGAAAGATATACGATCTAATGAGGCTACTATGAAATATTTACTCATGGGTGGGGCAAGCTCTTCTATTCTGGTTTATGGTTTCTCTTGGCTATATGGTTCATCCGGGGGAGAGATTGAGCTTCAAGAAATAGTGAATGGTCTTATCAATACACAGAAATGTATAACTCCCAGGAATTTCAATTGCGCTTATATTCATCACTGTAGGAATTGGGTTCAAGCTTTCCCTAGCCCCTTTTCATCAATGGACTCCTGACGTATACGAAGGATCTCCCACTCCAGTCGTTGCTTTTCTTTCTGTTACTTCGAAAGTAGCTGCTTTAGCTTTAGCCACTCGAATTTTCGATATTCCTTTTTATTTCTTATCAAATGAATGGCATCTTCTTCTGGAAATCCTAGCTATTCTTAGCATGATATTCGGGAATCTCATTGCTATTACTCAAACAAGCATGAAACGTATGCTTGCATATTCGTCCATAGGTCAAATCGGATATGTAATTATTGGAATAATTGTTGGAGACTCAAATGGTGGATATGCGAGCATGATAACTTATATGCTGTTCTATATCGCCATGAATCTAGGAACTTTTGCTTGCATTATATTATTTGGTCTACGTACCGGAACTGATAACATTCGAGATTATGCAGGATTATACACAAAAGATCCTTTTTTGGCTCTCTCTTTAGCTCTATGTCTCTTATCCCTAGGAGGTCTTCCTCCACTAGCAGGTTTTTTTGGAAAACTCTATTTATTCTGGTGTGGATGGCAGGCAGGCCTATATTTCTTGGTTTCAATAGGACTCCTTACGAGCGTTCTTTCTATCTACTATTATCTAAAAATAATCAAGTTATTCATCAACTAGACAAACCAAGAAATAACCCCTCACATGCGAAATTATAGAATATCCCCTTTAAGATCAAACAATTCCATCGAATTGAGTATGATTGTATGTGTGATAGCATCTACTATACTAGGAATATCAATGAACCCGATTATTGCGATTA
+
INIPSNIMOOKJLLLQSSKSKRKKIIKSLJLKLKLJKHJKSJSMOJJKMOSISLIQOMKJJIJIILHKHSLJLIKKHSLSPFJ10/00787458BEKMMIGMSSMJJJLJIMNLIKKKROQSJJKJQKIJI;4&%%'(1(99::GGGJIRLKOJSSMOMKLOGLIKLLMPMLMSMLIKHLKKEDDGHJOLMSMIOMJSNJRJSHOJLJLMSKMIMMJJLROSKSSSHHGGFIIIKBACKJSHSHIPLKKFJKHIMJKJIGGIDHDE;55<FSSSKPHGFHHKIJKNHNLNKLOJIJJKISQSOOILBIKSMNSDCA@BIIIJFHKIGHHJGFJKKSSJKLJMLSSMKSMGKSLSOIKIHLISIKKMOONMILMSMKNKHLJKJKJIMKKMIISLJIIINHSSSSPJKSJGIKFFHIKJLJHFEF::;IIJMOHGHFFFGKIKKIJJJHSISSQJMSIHIKJMHKNHSNHKHSQHIMJGMNMSKJLIJMFJJIJKFKIJPKLJIGLHKGHHKFGHKGECDDF@@QIIIHFDEA@@A@DKHHHHKFIFIHFFGIIJJHGFFEEGOKFFFFFIHGGFFFEGEHIGEB@??ADHIJEFFFFDDCCFFDGFEDEDDDEEEGGFEGJIIFFDEEECCDCDFEGHJGHHKGGFGGGFFEFDA:8'('%$&&&,/01167567FGGJFIFFFGHKJSJJHJINMLDBCDMKMSLMNNQSKMSSSLOJSKHDDDBABDHDEFJIJHIMMMILLHSKIIGKJJMIJLRRFFDDDIOLNLJPSKSJPMJISSLSSJILISKKKLLSISLIJGJHHILSNKKMHLIGFNHLOHIJOIKMPKMIIPJSMJKJLLOLMMOJISKSLSIKLIK7666CDJKLNKOMINKOLPLKNMIMJJHLHHHGGIMKOHIJHJHIJJKJGINGIHJJGJIGHIJJIEDEEDBA@++*''%%%''*(&$$$$$&&&/<<AA?@?@B:HSGHJSLMMMGKIHGGFFGIKKJHKIGJSKKSKNHLLKINGJLKKJHPLKJLHKLMKSHMIJILJKKSMKQLNSSGFIPLJLJJDDFHISSSJQJJLCBBCDFGMJMKFGEFIHGGGGHKKOOFOIHFDEDHQLLKNJJHJJMOILJJLMOPSHSJIJMSMMIIRIMKRJLGGHKJIHJJHGEJGGHEG@B@AAACC;;;;<IGFFGGGGJINLHHFFFHGGFHFGHHGGFAA@>>8852,,,,ABAA?>==444,4;ABDEFBEEABE?<<778>?EDCCCDDDDDDAA@@ABC>>>>?FB???AJLCSM?FHHLIGKJQGAEKFGIKIIKGSKKPLPJFIFGHOKMKIQSIJS===@EJFDDAAADDEESIKKSOLJROLKSOKQOSMKKIJKMLJHIJSILMIOIIMLIKKIJLMKPJLIHSSMSQPSSMMOIGSSJLKSSSSSISJSNIKJSKSNLSKSJJKNNMQOIGDNOQKKL877777778F<=HJOLSIIKSMIGGDISIQLHSSKLNOLSSHB666LIMJKLMSHNRJIIGOKILMSMNJMOMSKJNJIKGHKJKKNJEHJSGKNLNLPKKHLQNNLIQKSKKSSRLQSSKHLHLJIIJMMSIMRNHKIMSHSLLJSJQRFFCB>==>?A422-..../17:=>ABC?F:99899:ISMKMSSKSKKNMSIGEFEIQKNPG@@LHFED>=11112@FJPKSLINNMSMKLIKSPLMMOLLI>OSLNHISKPHJSMPMNSSKMLLMSLHLJSIKKPPSJHJLLMJMHPSLSNMSLKDHA5CFDGFLSPOLMKLNSQSSIJHLODABGFFHRLKLSSPLSMIINKSMMKQJKLJMMNLNSHSREIGHFLOHIOIGD:::9:MFFJHKHGFDEFFCEFFEFGCDCDCD<<<::9;8LLNROLKPMMLKROMLJMLPRLHSHSHLIMB@5('''())).....;<<BSLGKSIISJRGKB?A@AFEAC@@@DDIDFGGHLKKJHJEKOSNCELGIHHLKN?????KDEFCBBBDDEDDEFQIIJIIKLMMJLNKGLIJORNILJJMSKIOJGHMPMLKRJISLHNMGIGGKIJIJMKGHGGG
@1086_45CNXP_4
ATGCTAGCTTTTTGGCCTAATTCTTCTTCTGTCCATGTGAAGTCATGCACAGTTGCCATTTTCGCCACATCTCTCAGAGTAATGAACCCGATTATTGCGATTA
+
HGGHGHIQFJDSSMKJIGIKOOKIJJHLLROLKSOKNSNSLIKLGMGIJFIHJIJJSIJJSMLKHJLJMSSKONFFADDDDOMHJFGHKHJJKLQLHMJIGHF
@1087_45CNXP_4
GGCAATGCAAGGGAAGCCATCGATAAAATAGTGAACATTGTAAATATTTTTGGAATGGAGATAGCCATTCCACCCATTTCATCAAGATAAACAAGCCTAATTCTATCATAACTCGTTCCTGCCAAGAAAAAAAGTGCAGCGCCAATAAATCCATGAGAAATTATTTGTAAAATAGCTCCATTAAGTCCAGGATCCGTTATAGAACTAATACCTATAATTATAAAACCCATATGAGATACAGAAGAATAGGCTATTCTCTTTTTTAAATTACGTTGACCGAGAGATGTTAAAGCTGCATAAATTATTTGGATTGTACCGACTACCAACAACCAAGGAGAAAACATAGAATGAGCGTGGGGTAATAATTCCATATTGATTCGAACCAACCCATAGGCTCCCATTTTTAATAAGATTCCAGCGAGAAGCATACAGGTACTGTAATGTGCCTCACCGTGGGTGTCAGGTAACCAAGTATGTAAAGGTATAATCGGTAATTTGACGGCAAAAGCAATAAGAAATCCAATATAAAATAGTATTTCAAGTGTAACAGGATAGGATTTATTAGCTAAGAGTTCTAAATTTAATGTTGGTTCGTTCGAACCATATAAACTTATACCTAAAACTCCTATTAATAAAAAAATAGAACTTCCTGCCGTGTACAAAATAAATTTTGTAGCCGAATACAGACGTTTCTTTCCACCCCACATGGATAAAAGTAGATAAACGGGAATTAATTCTAATTCCCACATGATGAAAAAAAGTAGAAGATCCCGAGAAGAAAATAATCCTATTTGACCGCTGTACATTGCTAACATCAGGAAATGAAAAAATCGGGAATCCCGAGTAACTGGAAAAGCCGCTAAAGTGGCTAAAGTAGTAATAAATCCCGTCAGTAAAATAGTTCCTATAGAAAGTCCATCTATTCCCATTCTCCAGTAAAAATCAAAAAAATCGATCCATTTATAATCTTCGGACAGTTGAATTAATGGATCGTCCATTTTAAAATTATAACAAAAAGCGTAGGTCGTTAGAAGAAGTTCTAAGATGCAAATGCATATAGTATACCATTTATTGACTTTATTTCCCCTATGCGGGAGAAATAACATTAATGAACCAGCAGATATTGGAAAAACAACAATTATTGTTAACCAAGGAAAATCATTCATGGTAAAGACAAGATACACCAGGTCCAAAGAACGCGTACTCAAAAAAAAATATATAAATAAAAAATTTTTAACTTTTTTGAGTACGAGTACTTGTCAATAAAAAAAATAAAATGTATTCCAAATTTATTCAAATGAGGTTTTCGGTAACGTATCAATAAGCTAGACCCATACTTGAGT
+
LSQMLSPSNSKPOSNLSNSSECCDDFEF=<<<<<ILSSLRNSNMLML<9><<=<<=@QKKOMSSMSSSJKHKHHC@@:<<=@CSKSMSSSKSSSSSHGKJHRMRSSSSMSOSOKMIKOKSSSLSLLJFILMSORKKPJMKMJJLJSLSPSQSOJOSLSNOLMHJKPSOMSSNNSSSKSSQJMKQIMHNSKNSOQNKNQMKPSLKPSLRMSKPSRSKSROMMSNSMKQOOILLQSMOSRONMSPMMSOKMSHNSISQKNDCAA@0'''&'(&&'''''(--.029BDELIIKKSLLLSMKPCSQSKSS988889I==<<>DEIKSMSSLPMKKCHIONRMSOJSJMKMOSISSSSLMNSMSKMIKLJSJSIIJSMOJJKJOSKSJOMMHSISOPOSO?SSEGCOSSPLSOKONQSPMSSQPSSMSOOJSRMSRKSQOSLPMMOMOJSNJSSMKNJOOSSPSLJPJSQIQSLKGGEGGKEFGSRSIMONKKLOILJSMONNHNLHKKLPSPJINICCADGJPJIJHLJKJSKSJPLMMQSLNSLQJSGPFILSSOLQSJLJSOKOJIKSKNJJISOKQSMSSSSPSNIMSKLPSPLNMSSNSMSJIJIIJF:::::A???@HKHFHGHHQIPMGSKHKKSKIJOJIHHMJLHIJIHMGJSJKLGKKIJSQKMJSRMSLSMKQOSMMLQSISKSSSLQSLILLLPSJKNRHKJHHHIOSNJHSIJNSIFIGHMNICAB@=;778;>?=<<;:210-1345CEKGFEFEFFIMHHF>DLKJSHJJKSSLOLLLMKSSMOJNMSOPJMJSSLONLMNSKJNSNKHMJSNHCFOJIOHQSPSOSSS;::::FKQIQOLKNNSSOLIQPLPMRJSLOOOSMNSSIKHSLNOKNMKKINIMHMOHQROJHNNMLOIPJKIIGHGGFRGIFCHEFGFESOSNSSOLOIMSSSSGFHISSLIJIFJHHKGHKOJMPKJSNRLOLJMOMHJPOHLSOLHGLSOKSGM..KSONSSLSOKLMJRNINLOSNKOLNSJMPJNIMGJ55KSMSSRLLKOSMLJKPKNNLSPPPSHMIKKNJOKSOSLPSPLNSJKSSNRSKIMLKMISJKKNRSSKFGFSIEENJIHGEEFDIKJPLRRSJSISSOSSHPKJNGJFGEFEHLQJKKJNKIMOSIKSKJIHOGPMIKLOPGFHLIIKOLNSHKKIGHJJGRSOKHIKGHKIDGIHNSSSIQGFGHGGISFIGILLHIJSMSMJFFJMSSOHJGGFDCBCD52222=<<<;;;>KSSIHEEFILMGINGHFGHFGHJJGLHGKIHFGDCCDEMJDBBBCFEDDDBBCBBIGHB@???AABABDBA,(((
@1088_45CNXP_4
ATGCTAGCTTTTTGGCCTAATTCTTCTTCTGATGATCGATTTAACCTCTGATCAAAAAGATATACCTTGGTTATATTTCATCTCTTCAACAAGTTAGTAATGAGCATAACGGCCCTACTGTTCCGATGGGAGAAAAGAGACCTGATTAGCTTTTTCAGGAAATTTCCAAACGAACAATTTCAACGAAATCTTTCAATTTCTTATTTTACTATGTTCAACTCTCTGTATTCCTGTTATCCGTCGGTAGCTGAATGTACAGAAATGGCTATAACAGAGTTTCTGTTATTCATATTAACAGCTCTTAGGAGGAATGTTTTTATGTGGTGCTAACGATTTAATAACTATCTTTGTAGCTCTAGAATGTTTCATTTTTATCTCCTACCTATTATCTGGATATACCAAGAAAGATATACAGATTAATGAGGCTACTATGAAATATTTACTCATGGGGTGGGGCAAGCTCTCTCTATTAGTTATGACTCTATTCTTGGCTATATGGTTCATCCGGGGGAGAGATTGAGCTTCAAGAAATAGTGAATGGTCTTATCAATACACAAATGTATAACTTGCAGAATCCAATTGCCCTTATCTCATCACTGTAGGAATTCAGTTCCAAGCTTTTCCCTAGCCCCTTTTCATCAATGGACTCCTGACGTATACGAAGATTGTCCACTCCAGTCGTTCTTTCTTTCTGTTACTTCGAAAGTAGCTGCTTTAGCTTTAGCCACTCGAATTTTCGATATTCCTTTTTATTTCTTATCAAATGAATGGCATCTTCTTCTGGAAATCCTAGCTATTCTTAGCATGATATTCGGGAATCTCATTGCTATTACTCAAACAAGCATGAAACGTATGCTTGCATATTAGTCCATAGGTCAAATCGGATATGTAATTATTGGAATAATTGTTGGAGACTCAAATGGTGGATATGCGAGCATGATAACTTATATGCTGTTCTATATCGCCATGAATCTAGGAACTTTTGCTTGCATTATATTATTTGGTCTACGTACCGGAACTGATAACATTCGAGATTATGCAGGATTATACACAAAAGATCCTTTTTTGGCTCTCTCTTTAGCTCTATGTCTCTTATCCCTAGGAGGTCTTCCTCCACTAGCAGGTTTTTTTGGAAAACTCTATTTATTCTGGTGTGGATGGCAGGCAGGCCTATATTTCTTGGTTTCAATAGGACTCCTTACGAGCGTTCTTTCTATCTACTATTATCTAAAAATAATCAAGTTATTAATGACTGGACGAAACCAAGAAATAACCCCTCACATGCGAAATTATAGAATATCCCTTAAGATCAAACAATTCCATCGAATTGAGTATGATTGTATGTGTGATAGCATCTACTATACTAGGAATATCATGCTAAGAATAGCTAGGATTTCCAGAAGAAGATGCCATTCATTTGATAAGAAATAAAAAGGAATATCAAAATTCGAGTGGCTAAAGCTAAAGCAGCTACTTTCGAAGTAACAGAAGAAAAGCAACGACTGGAGTGGGAGATCCTTCGTATACGTCGGAGTCCATTGATGAAAAGGGGCTGGGAAAGCTTGAACCGAATTCCTACAGTGATGAATATAAGCGCAATTGAAATTCCTGGGGAGTTATACATTTGTATCTATGATAAGACCATTCACTATTTCTTGAAGCTCAATCTCTCCCCGGATGAACCGATATAGCCAAGAGAAACCATAAACCAGAATCGAAGACATAGTAGCCTCAATTAGATCGTATATCTTTCTTGGTATATCCAAGTAATAGGTAGGAGCATAAACTGAAACATTCTAGAGCTACAAAGATAGTTATTAAATCGTTAGCACCACATAAAAACATTCCTATTCAGAGTAGCTGTTAATATGAATAACAGAAACTCTGTTATAGCCATTTCTGTACATTCAATGTACTCTACGGATAGAGGATGCAAGAGAGTTGAACATAGTAAATAAGAAATTGAAAGATTTCGTTGAAATTGTTCGTTTGGAGAATTTCCTGAAAAGCTAATCATAGGTTTTTCTCTCATCGGAACAATCAGTCCTATGTCATTACGAAACTTGTTGAAGAGATGAAATATAACCAAGGTATATCTTTTTGATCAGAGGTTAAATCGATCATCAGAAGAAGAATTGTCGTTCGACACAATGTTGGTT
+
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
@1089_45CNXP_4
AATCGCAATAATCGGGTTCATTGATATTCCTAGTATAGTAGATGCTATCACACATACAATCATACTCAATTCGATGGAATTGTTTGATCTTAAAGGGGATATTCTATAATTTCGCATGTGAGGGGTTATTTCTTGGTTTCGTCCAGTCATTAATAACTTGATTATTTTTAGATAATAGTAGATAGAAAGAACGCTCGTAAGGAGTCCTATTGAAACCAAGAAATATAGGCCTGCCTGCCATCCACACCAGAATAAATAGAGTTTTCCAAAAAAACCTGCTAGTGGAGGAAGACCTCCTAGGGATAAGAGACATAGAGCTAAAGAGAGAGCCAAAAAAGGATCTTTTGTGTATAATCCTGCATAATCTCGAATGTTATCAGTTCCGGTACGTAGACCAAATAATATAATGCAAGCAAAAGTTCCTAGATTCATGGCGATATAGAACAGCATATAAGTTATCATGCTCGCATATCCACCATTTGAGTCTCCAACAATTATTCCAATAATTACATATCCGATTTGACCTATGGACGAATATGCAAGCATACGTTTCATGCTTGTTTGAGTAATAGCAATGAGATTCCCGAATATCATGCTAAGAATAGCTAGGATTTCCAGAAGAAGATGCCATTCATTTGATAAGAAATAAAAAGGAATATCGAAAATTCGAGTGGCTGAAGCTAAAGCAGCTACTTTCGAAGTAACAGAAAGAAAAGCAACGACTGGAGTGGGAGATCCTTCGTATACGTCAGGAGTCCATTGATGAAAAGGGGCTAAGGGAAAGCTTGAACCCAATTCCTACAGTGATGAATATAAGCGCAATTGAAATTCCTGGGGAGTTATACATTTGTGTATTGATAAGACCATTCACTATTTCTTGAAGCTCAATCTCTCCCGGATGAACCATATAGCCAAGAGAAACCATAAACCAGAATAGAAGAGCTTGCCCCACCCATGAGTAAATATTTCATAGTAGCCTCATTAGATCGTATATCTTTCTTGGTATATCCAGATAATAGGTAGGAGCATAAACTGAAACATTCTAGAGCTACAAAGATAGTTATTAAATCGTTAGCACCACATAAAAACATTCCTCCTAGAGTAGCTGTTAATATGAATAACAGAAACTCTGTTATAGCCATTTCTGTACATTCAATGTACTCTACGGATGAGGAATACAGAGAGTTGAACATAGTAAAATAAGAAATTGAAAGATTTCGTTGAAATTGTTCGTTTGGAAATTTCCTGAAAAGCTAATCATAGGTTCTTCTCTCCATCGGAACAATAGGGCCGTTATGCTCATTACGAAACTTGTTGAAGAGATGAAATATAACCAAGGTATATCTTTTTGATCAGAGGTTAAATCGATCATCAGAAGAAGAATTAGGCCAAAAACGATCGTAA
+
>>?KSJMKKMSSJKLKSSHB@?@KIKKKKNMOOSQSNSSSKLKIGFJKOSHKMQMKMLJLNQILNKJLKOKPNOSKJMMJNLEMMJBQIG9445@HIJNSMIOLOIJNSIQONOSMSNSSJRMSMHSFEGIBB0////B><<<JSLRSIOMLPKMSSPSSSKSLSJMSKNSNJSSNGHFBEHFD@ACHGILLPJSJLOIGJNLRSJMQNINKSLSOMMOMJMPPPMOIILFJJNGFEHB@?>?@SPOKHJIRFKHSFGDCDCA@D?B<=FKSSOSKQLIONOSSSORSMOSKSHC@@BAEDB@@<32-)''(()-,,-/23:;EFK?==<=EEGKSSJSMMHSSSOSQSSMSKLKKKSJSISMJSKSMMOKOPSOJMKGDGHF:8888G<<4001577GIKLSMSQPKJJECBB@CGKPKSLKJKEHIJKPMQMIGIHKJMMKKSSSMOSLSOOSISSMPQLROPJKIGIKQSMSSKJJSJHPGFFHGFISMJIIGIKKKJSLMPOKKLSNGJOKLKJPLKMNJMLSSGIHI<<<<<KEDCEEJJKJMJHIPKKSSLKKIKLNNSSOSKIDCDDEEMSNKLNIKIFGIHKLKRIIIIHGEFGEFGKKEHGJKIMCSFFJHHHGIJGGKHGSNIJSJNMIIGGJJGGHGDDE>4FIGGFGJFEIMOOSHJHIKGFIHHIIIADEEEJHJGIIHISIJFGMOLSJKJLHLHPIJSSSSSNSIKKQMLKLMILKHMPHLLJRJKJJISHK@?.-,,,/055.-/.0447;<@>FIJNLG40//68IGGIGHJJHGIHIJNMJSLMQMRKNIMSIKKHMJRJHGHMLPNJONGJJNSJIKIJLGKNJQSQISRSJLHBCB@<122ABCIGMNQLKDJNSSMSONQLJJLILLHLKKG2..(0557;;;;DEGDCDEHDCGKJLIIGLHMMNJNKKKMONSHMSJSONLJKFKHKKPLJISJLQNKMNLSSMEEFEEKHIRGSMJGKKLIISHFGGDHHJHINMKQQOLMRNOMNMHMSMJKLQQSHFBCBBBCFLHFFMKRSQMSSJSJFFEKSHJGLOLOMKSNMMJOKSLNJHKKKIPLLNMMSIKMSNSQMSSPSSOSOJKQPIKSOSSQSSNLMSKIQSMKSKQKLLLILJMPPOPLSKLSLLPNNSSINIMLJNLMMSMHGFGEGBA<<33238=DEEFEGFJK@F78SLJSKBCEPSKLOJILSRJLCHQJOQJLKMFSSMKLKILGGJ@??@BHJSROKIMKSSGMGSKOJJLJJMMJKSISLLSSLKNSLSNQNCAAABMMLIMSKOQSIIPSJSI=<<<<LEHQNJLSOSMLNRMPIJLJIHLILMSLJNLPSMLHJHEGGDGEGECEFLSMHHGJIPLSIIGHGHIMLHOMNMSSNMLJLMJJLJLKONPJISGIJFI
@1090_45CNXP_4
GGCAATGCAAGGGAAGCCATCGATAAAATAGTGAACATTGTAAATATTTTTGGAATGGAGATAGCCATTCCACCCATTTCATCAAGATAAACAAGCCTAATTCTATCATAACTCGTTTCTGTCAAGAAAAAAAGTGCAGCGCCAATAAATCCATGAGAAATTATTTGTAAAATAGCTCCATTAAGTCCAGGATCCGTTATAGAACTAATACCTATAATTATAAAACCCATATGAGATACAGAAGAATAGGCTATTCTCTTTTAAATTACGTTGACCGAGAGATGTTGAAGCTGCATAAATTATTTGGATTGTACCGACTACCAACAACCAAGGAGAAAACATAGAATGAGCGTGGGGTAATAATTCCATATTGATTCGAACCAACCCATAGGCTCCCATTTTTAATAAGATTCCAGCGAGAAGCATACAGGTACTGTAATGTGCCTCACCGTGGGTGTCAGGTAACCAAGTATGTAAAGGTATAATCGGTAATTTGACGGCAAAAGCAATAAGAAATCCAATATAAAATAGTATTTCAAGTGTAACAGGATAGGATTTATTAGCTAAGAGTTCTAAATTTAATGTTGGTTCGTTCGAACCATATAAACTTATACCTAAAACTCCTATTAATAAAAAAATAGAACTTCCTGCCGTGTACAAAATAAATTTTGTAGCCGAATACAGACGTTTCTTTCCACCCCACATGGATAAAAGTAGATAAACGGGAATTAATTCTAATTCCCACATGATGAAAAAAAGTAGAAGATCCCGAGAAGAAAATAATCCTATTTGACCGCTGTACATTGCTAACATCAGGAAATGAAAAAATCGGGAATCCCGAGTAACTGGAAAAGCCGCTAAAGTGGCTAAAGTAGTAATAAATCCCGTCAGTAAAATAGTTCCTATAGAAAGTCCATCTATTCCCATTCTCCAGTAAAAATCAAAAAAATCGATCCATTTATAATCTTCGGACAGTTGAATTAATGGATCGTCCATTTTAAAATTATAACAAAAAGCGTAGGTCGTTAGAAGAAGTTCTAAGATGCAAATGCATATAGTATACCATTTATTGACTTTATTTCCCCTATGCGGGAGAAATAACATTAATGAACCAGCAGATATTGGAAAACAACAATTATTGTTAACCAAGGAAAATCATTCGTGGTAAAGACAAGATACACCAGGTCCAAAGAACGCGTACTCAAAAAAAATATATAAATAAAAAATTTTTAACTTTTTTGAGTACGAGTACTTGTCAATAAAAAAAATAAAATGTATTCCAAATTTATTCAAATGAGGTTTTCGGTAACGTATCAATAAGCTAGACCCATACTTCGAGTTGTTTACGTACGA
+
SSMSSPKSKMSNOSLLSKKLMSPJNNLKSKSILPJKOJSOSOLKLONMMSSONSSOJLLMPQSSQMLKNMPSLPQMSPSQMKMOKSQSIHMKJSKNSKHOSLOSFFB65****),)+*))*.3565763FDDGFGJIKILJJLMKMLSOOSPQJLSOSSNSPNLKOSSNKPSMPPQRMSSLSIRLSKMMKLOSOSQKNKMLNNSOSKMNSJSISSSSSLQQLSSNQISNSJQNLSSPOKONSSNNOSNNSSLISOMSL.++JCJSSMPIMRNLQMLHNKMIKOOSMPSSPNSOSSQSPJPSKOSSMNSPSIQDKB776600000;::?>?>>AEGLSSPMPNOKKIHLKIFEEHI8778RSQKOJKNMSLLPJINSLRNSMLSKNINIMKPJJJJLJGGESSSMQHRQSJSFERKNJINNOQOSSKQLROLSMSSPKPOSLMLSRNPJIPPQOIJPNKOKSMPSMSMSOSJPSMSPKLSSJIKKMINSMSLKJNSPSJJKHSSKPLSCAA@???BSLOJJIJMHGSSSNSPHLMSSSKQJNKHSHNKMLSSKJLKONQQMNNKLJJJSLMQMPNLRPMSNLQOKSSLKLOMJKINMMNSNJPLSMLMCABAAIMOKILIOLOMLSLJJNLSKHLMQSSNGHSJHFFGHLKLKIFJHJFGJNMOQHKNOSSSSKJJGOHNINOIKEE8886,++++5CCJJLCCBBBIIPFINPLIIJLMNMLKPOILSKONHNH<;;;<@766668888966546<JHFHGIJKMKHEIE;HGHJIMMSSGIKHJJPJJIGHGKHLJJHHKQLRJMKPJGFCDCDFDDEMHIDEEJJHHHHSOIMKJJNJHJLGGHGJHJJLONGNIKHFIJQODECC@B9689<<==HLOOSIHFFHJJLIMMKJSSSLSIMKJKHSSJKLHIKLSIIGJFHGOHJMJSMRKKJGIJPMKECIHMSSSOKSPLLKSSMNKSJKKKILJKLJMIKKNKSLNKMSSSPNMJSSIA33DLQLOLMJNJKLOQKJIJSKMJIJIHKKMKKMKJSKMPQJMJMMLEIKISKQILKLHSKSKNIMJKJHIHJNSSLSSMLJJMNKL?MH>5>>?INIIJNJKSJMSSOSSJHKHLSLPJKKHJHHIJLSIJJSONIIHOLLJNJIHJGKSNJGHGDDCDHGKHNSGMJJFHHJJMKKJFFGFFEIKGFJIHJFHIJJILIGGEGEFHHDCEGSSJJHFFFJGGISDIGMJMSGIJJJKHFFGSRSIIEDDE===<995-)))()*+<;@CJHLIDGHMGIJGFECCBDHJJKIJHGDEECECDAAADHH@@@@AECCCBDDDCCCDCBA@???@AADCCDCABA@ADEJIECBBBA@?
@1091_45CNXP_4
AATCGCAATAATCGGGTTCATTGATATTCCTGGTATAGTAGATGCTATCACACATACAATCATACTCAATTCGATGGAATTGTTTGACTTAAAGGGGATATTCTATAATTTCGCATGTGAGGGGTTATTTCTTGGTTTCGTCCAGTCATTAATAACTTGATTATTTTTAGATAATAGTAGATAGAAAGAACGCTCGTAAGGAGTCCTATTGAAACCAAGAAATATAGGCCTGCCTGCCATCCACACCAGAATAAATAGAGTTTTCCAAAAAAACCTGCTAGTGGAGGAAGACCTCCTAGGGATAAGAGACATAGAGCTAAAGAGAGAGCCAAAAAAGGATCTTTTGTGTATAATCCTGCATAATCTCGAATGTTATCAGTTCCGGTACGTAGACCAAATAATATAATGCAAGCAAAAGTTCCTAGATTCATGGCGATATAGAACAGCATATAAGTTATCATGCTCGCATATCCACCATTTGAGTCTCCAACAATTATTCCAATAATTACATATCCGATTTGACCTATGGACGAATATGCAAGCATACGTTTCATGCTTGTTTGAGTAATAGCAATGAGATTCCCGAATATCATGCTAAGAATAGCTAGGATTTCCAGAAGAAGATGCCATTCATTTGATAAGAAATAAAAAGGAATATCGAAAATTCGAGTGGCTGAAGCTAAAGCAGCTACTTTCGAAGTAACAGAAAGAAAAGCAACGACTGGAGTGGGAGATCCTTCGTATACGTCAGGAGTCCATTGATGAAAAGGGGCTAGGGAAAGCTTGAACCCAATTCCTACAGTGATGAATATAAGCGCAATTGAAATTCCTGGGGAGTTATACATTTGTGTATTGATAAGACCATTCACTATTTCTTGAAGCTCAATCTCTCCCCCGGATGAACCATATAGCCAAGAGAAACCATAAACCAGAATAGAAGAGCTTGCCCCACCCATGAGTAAATATTTCATAGTAGCCTCATTAGATCGTATATCTTTCTTGGTATATCCAGATAATAGGTAGGAGCATAAACTGAAACATTCTAGAGCTACAAAGATAGTTATTAAATCGTTAGCACCACATAAAAACATTCCTCCTAGAGTAGCTGTTAATATGAATAACAGAAACTCTGTTATAGCCATTTCTGTACATTCAATGTACTCTACGGATAGAGGAATACAGAGAGTTGAACATAGTAAAATAAGAAATTGAAAGATTTCGTTGAAATTGTTCGTTTGGAAATTTCCTGAAAAGCTAATCATAGGTTCTTCTCTCCATCGGAACAATAGGGCCGTTATGCTCATTACGAAACTTGTTGAAGAGATGAAATATAACCAAGGTATATCTTTTTGATCAGAGGTTAAATCGATCATCAGAAGAAGAATTAGGCCAAAAACGATCGTAA
+
FFIKSPPNSMQSMPMOJSLSQS65555=000=<==?IKIFFGHJKJNLKJLKNSSMNKMMOILSKNHNMSONLJSSMILIKBEGS@?886226GJLPJLRSMLKSJKRMSKQSQLRPNMLLPKQNOOSOPNSOKOKNOKKHIG??NMNSMSLSRPSSLJKLONKRRMSKMNISSSNMPOQSMGSHKSHMSMJMLGGGEFSNMKIHIG;;;;;CSLMQLSPSOSLSLOSMSSLMSSKJRSSOLMKPRSMMRNSJSSKQSPSOKSKSIDDFGEIIJGIMDE?::;SSSLKNKQKNLSSSLSQMSLDSGLLPOJS><<<=MFSMJONMEDEEFGGEHSSSMSSLMMSQMMQLRSNOJSSJSSSSSSSSKMNSLMLSSSSMJIJMMPNQMOSMKLPKLLSLSSOSLONMLJKKJJKGFFKHHGFCDDCDGLKLIMKSSNLGKOKKRLIRLJLIRNQNNPMKQLKKKNSKNSISLSNJSKSKONKKJNSSMSOKSSLLSLNKPSLKLSMISHMNJIMKQQLHMJRPJSJMJHJKOIHNHSJSMKSRSLLKKRNILORQSSRSSNSQSNJOLPMNLMQPMPJKRJGOKLNIKISLMKLJJMKDIDDCC;::965665665ECDIHJLPKHHIJOJSSORJMLLKIFKSJMLIKSPLNNKKKHJLIGGHJJHMKJHIJMNIOHJNHHIFJHIKJFFFECCGKFJSIKIECD@=>?>=99@B=HHIGHJMHIIHKQRSFGGEGIKHLHGKIJNKNJGGEGFKIILKKJNKSFBHHQKKMPORKNIJHNSJIIHFFEFSIEHNILOSMLJSIMSJLKKJOMLIJPFEGKRIMOMJLIQINGHFHLJKKJISKSMNLNSNMLJSLINHNMIRIPNSSSHIGGKOKKSKSRKSHSMMHSMSPSH><<<KMMIOLKMLLKMMIMSILQISSLSINJINJKILMGMKILLLSLPQMSJELIQSLNLJLMHHFGGMSSNSOSRIMSIGHJJMSISILQKGNKHFJGIKNMQNGSOLQIRSNSNMLJOHKMSKKISLLPNSKOIHSGGLHLSNSQSJLSMNIMOSMSHSNJLKINLNLSQQHKIGKHKMNMJKSOLKRSSHOLSLJSKMSONKJPJJHIHHKNJSKLSQPKOKOQSOJSLNRLMRSHHHEGGHJE<4=>,DCEDLHJM21111IIGKKJFH>>?G@AB=JKJSHKJGJHIGHJIIIJJFFEFFHNISLKJLIIJIFJLJIIJLLJEFECEIHHJC><;:;<:79IRNONLHOHGHJINPOMILHKNJGFHIJGGJHJKRHMHIE>====AEE743220.-,+,1449:<@BB@CBDGIIDE:5436:;<=7888@EHHHIGHIGGFEDDFEIEGNSMJHKKIKHFIDJHHGGDCCCDGGHFGHJIJOIHEGEDCBCEFGILFBAA??@AA
@1092_45CNXP_4
AATCGCAATAATCGGGTTCATTTCATCAGCCAAAAACAACAGACACCTACCTCTCTGCTGCATGGCAACATTACTTATACGCATTAGATCCAATCAGAAGAAGAATTAGGCCAAAAATACGTACGA
+
JSLPSNILPSRSEDDDFSSOSQOSRSNIGKJIKLSPSNLKLHKSHGGFAABNHG?>941-----33210+*(%%%''(08:??CLHGGMIMIISJOGIMJPSMJFBA886443347@A>5///0>F
@1093_45CNXP_4
AATCGCAATAATCGGGTTCATTGATATTCCTAGTATAGTAGATGCTATCACACATACAATCATACTCAATTCGATGGAATTGTTTGATCTTAAAGGGGATATTCTATAATTTCGCATGTGAGGGGTTATTTCTTGGTTTCGTCCAGTCATTAATAACTTGATTATTTTTAGATAATAGTAGATAGAAAGAACGCTCGTAAGGAGTCCTATTGAAACCAAGAAATATAGGCCTGCCTGCCATCCACACCAGAATAAATAGAGTTTTCCAAAAAAACCTGCTAGTGGAGGAAGACCTCCTAGGGATAAGGAACATAGAGCTAAAGAGAGAGCCAAAAAAGGATCTTTTGTGTATAATCCTGCATAATCTCGAATGTTATCAGTTCCGGTACGTAGACCAAATAATATAATGCAAGCAAAAGTTCCTAGATTCATGGCGATATAGAACAGCATATAAGTTATCATGCTCGCATATCCACCATTTGAGTCTCCAACAATTATTCCAATAATTACATATCCGATTTGACCTATGGGCGAATATGCAAGCATACGTTTCATGCTTGTTTGAGTAATAGCAATGAGATTCCCGAATATCATGCTAAGAATAGCTAGGATTTCCAGAAGAAGATGCCATTCATTTGATAAGAAATAAAAAGGAATATCGAAAATTCGAGTGGCTGAAGCTAAAGCAGCTACTTTCGAAGTAACAGAAAGAAAAGCAACGACTGGAGTGGGAGATCCTTCGTATACGTCAGGAGTCCATTGATGAAAAGGGGCTAGGGAAAGCTTGAACCCAATTCCTACAGTGATGAATATAAGCGCAATTGAAATTCCTGGGGAGTTATACATTTGTGTATTGATAAGACCATTCACTATTTCTTGAAGCTCAATCTCTCCCCCGGATGAACCATATAGCCAAGAGAAACCATAAACCAGAATAGAAGAGCTTGCCCCACCCATGAGTAAATATTTCATAGTAGCCTCATTAGATCGTATATCTTTCTTGGTATATCCAGATAATAGGTAGGAGCATAAACTGAAACATTCTAGAGCTACAAAGATAGTTATTAAATCGTTAGCACCACATAAAAACATTCCTCCTAGAGTAGCTGTTAATATGAATAACAGAAACTCTGTTATAGCCATTTCTGTACATTCAATGTACTCTACGGATAGAGGAATACAGAGAGTTGAACATAGTAAAATAAGAAATTGAAAGATTTCGTTGAAATTGTTCGTTTGGAAATTTCCTGAAAAGCTAATCATAGGTTCTTCTCTCCATCGGAACAATAGGGCCGTTATGCTCATTACGAAACTTGTTGAAGAGATGAAATATAACCAAGGTATATCTTTTTGATCAGAGGTTAAATCGATCATCAGAAGAAGAATTAGGCCAAAAACGATCGTACGTACGTATTTTTGGCCTAATTCTTCTTCTGATGATCGATTTAACCTCTGATCAAAAAGATATACCTTGGTTATATTTCATCTCTTCAACAAGTTTCATAATGAGCATAACGGCCCTATTGTTCCGATGGAGAAGAACCTATGATTAGCTTTTCAGGAAATTTCCAAACGAACAATTTCAACGAAATCTTTCAATTTCTTATTTTACTATGTTCAACTCTCTGTATTCCTCTATCCGTTGAGTACATTGAATGTACAGAAATGGCTATAACAGAGTTTCTGTTATTCATATTAACAGCTACTCTTAGGAGGAATGTTTTTATGTGGTGCTAACGATTTAATAATATAGCTCTAGAATGTTTCAGTTTATGCTCCTACCTATTATCTGGATATACCAAGAAAGATATACGATCTAATGAGGCTACTATGAAATATTTACTCATGGGTGGGGCAGACTTCTTCTATTCTGGTTTATGGTTTCTCTTGGCTATATGGTTCATCCGGGGGAGAGATTGAGCTTCAAGAAATAGTGAATGGTCTTATCAATACACAAATGTATAAGCTTTCCAGAATTCCAATTGCGCTTATATTCATCACTGTAGGAATTGGGTTCAAGCTTTCCCTAGCCCTTTTCATCAATGGACTCCTGACGTATACGAAGGATCTCCCACTCCAGTCGTTGCTTTTCTTTCTGTTACTTCGAAAGTAGCTGCTTTAGCTTTAGCCACTCGAATTTTCGATATTCCTTTTTATTTCTTATCAAATGAATGATGTTCTTCTGGAAATCCTAGCTATTCTTAGCATGATATTCGGGAATCTCATTGCTATTACTCAAACAAGCATGAAACGTATGCTTGCATATTCGTCCATAGGTCAAATCGGATATGTAATTATTGGAATTTTTGGAGACTCAAATGGTGGATATGCGAGCATGATAACTTATATGCTGTTCTATATCGCCATGAATCTAGGAACTTTTGCTTGCATTATATTATTTGGTCTACGTACCGGAACTGATAACATTCGAGATTATGCAGGATTATACACAAAAGATCCTTTTTTGGCTCTCTCTTTAGCTCTATGTCTCTTATCCCTAGGAGGTCTTCCTCCACTAGCAGGTTTTTTTGGAAAACTCTATTTATTCTGGTGTGGATGGCAGGCAGGCCTATATTTCTTGGTTTCAATAGGACTCCTTACGAGCGTTCTTTCTATCTACTATTATCTAAAAATAATCAAGTTATTAATGACTGACGAAAACCCAAGAAATAACCCCTCACATGCGAAATTATAGAATATCCCTTTAAGATCAAACAATTCCATCGAATTGAGTATGATTGTATGTGTGATAGCATCTACTATACTAGGAATATCAATGAACCCGATTATTGCGATTA
+
EFGSPKJMIJNLLLJLRKLJIIMMNMSPMPSSKJLINKSKMSJIIJRJQLPSSLOMNILQKPIJJMGIMSKKJNKGIGNKRSGNMKNJGI3../9CSJMIOMKPMMNLMHNLJLOMNNKKMJKOLMNNSSKPMKHIMFSFNHMIJHNQRJQMHKQPKRONLGHGGISSSOSKSOLSLDLIKIFGDHOLHMSS@@@?4445DDSHIGFJFGFJILKDCHFIHIGIJSMQKOSQLJISSPMMSLSMSSH<::;ILDDDDDCCB??><<?77FJSSNNONNPGF@A(('(05:;7--,)))222566454'''''',+**+/789DJJLDEEEDFGMKSSSPLOORNKNGOJSLLLLSJSSKSMPNLSMNNOLMNPSNLKJHFOG@@@?@CHJKHMHOHIJNLQNRSNMLPILJKLGGJPNMSOSSRKOKSSSLKPNJGGHGLIJSJNKSPOOMLOKQSOOJMJMSIOQKIMLQJOJJKIJIKIMJLLDB@ADLLKMKMKLKNHLNJJJHHIHHHJIHHJOLKJJJSGSKLGFFHEFDEEF::::;LJKHFFFHIAABA@BKEQPC?@HGOQSKOSILIILMKSPIMDBAJJKNLIJLKI><86665445)(()@:?6H@@IOMKLPOPJJFIKSKGKKSPPQKLQQNJLKFHQNMHGOLLNKFJIQLPSKNKKKJOMSMSRJMMJMIJKLOMIFGGFFGGSQSKHIJGHLMPNMSMOMQLGGIMKLKLKSSISQLJHJIMPNJJJJRMQKQHGFF?>?@=99?>>>>ACBLPLHSKQGSJKPNSQSSNFEDFJKNKLPMLRIJHQLMJOJNIQLKKHKIHHGJHLGHKIIJHHNDCHIONIKJKJJIMSPLPQQRSKJSLJSMLMSJLSOSJSLPQNSSSSMSNSSLIPKQKMMBA>>>>MKSKNKMKSKLSLOILMSKLSLIOINOSLONSHJJSLNOKNQIKMLOJIGKSKMOLHLNBCCDCLKHSSSSJSK44444::LJKIKKIKKJGHKGKIQNOSMOLKMSMSOSPMIINNSLMKJSLJJKJRIPSSSMMNJGKNSOKPNSKPIMMKIIKJIIHHKJISCOSMQLMIKLIHPSLJSSJSKIHILSJMKSIMJJIJMRGHHFIILJILILSLSHHIIJKHIKJKILHPJIHHILGIFIHGIRSMMIEGEEEHIJKGKFFJQJPJKSML>?>?AKNPOJJSKMKHNSLLMKJKJMSLIJJMJHIPNMORLLLSQIHKJKLMJKKOSLOG6(((((CDKJJSSMSOSSIISSSLKSJPSKSSPMLKNMNJKOSSFN77KSLKNSIILIKNSILIHJILMSSJIIJHGGGLLLNOFKD67NSKSKLOJKIGOMOMQSPMLSJHLSLNKLHSNSHIHLNIKMONMIOJEHGEIQKJSNLLLNSOKMHIFSKSIGHRKPKNJPRKSNQPMJF44444<>CCDLIJB<;;<BC@@DDEJHOFGJD@????BDIGFBBA@B>>=?@DGGEA@21+(()5:;EF<<<744ACFGHKK9999:F@C50&&&&&)162233ACBCDD<;;;;A??>>8821+**)))-0348;<899:<BB867A96668>BDEFABAAA@ABCEDCHIIJAA@?@DCCEFFF@<==EJIIHEDFIGEGEBA@>>;:<<CCGEEEFDFGEEEBDBCDH@?-((''())11CDEECDBBABDFHGFEEDCEEDDFDBBBBGDGEFDCCF?7::;;===:656432/.*''),-.54444=<<=<::;;=>?@?86610/.--+*&%$$%%&')(')+/2336?@?A?@BDDKJKGHFECEBAAAAMLHJHGHHNKILECB@?BB=FDEDBA=<<;;==>655555@AA?>@BEEFFEFFDFEFFFDGHEB==<:,)(((((++5:>AB@@@AABDDDC>??AADCGFBABA?><;44346656799::=>A@=<<;0/.))))7=?AAB@EGEDHHIFGJHJLHOGJEEGFBA?>>???;:87,'&&'),,,++.-(('''))*)**)))*34>@ABCCEB@>AACCBDCFEGI@:;:::;;:<7166796(..9/568=>>=>@@AACDCDDABAA?@???FLSLNLJHJCEECEGGOHGGIECAFEFAEFFCDC?;000449<=>>F@?BBBBAB@28766.,-./:9:7467<=CEB>>>ACGE@<;<SLGCEFCEGDD??=:4....++**+.00359<=>?AC331-/.2227899>?BDEEGGHHIGDKIGQHLS@????IJJJS?>>>>CHFGFGGGLB@AA?>>>>??>>><;;433101228;;;:960//0179:;=?>>>?@CCDB6321(&&&&'+8AEFGFHMLHHHFGGCBA@;;+****<=?@CEEIIGDED?@AAA@?>>?@CDFECCC>>?@@FDFDECCBCEE;;;;<HFNIGIGFFECEJHNJKSFJLIEDGCDDBCDCCDGEFDDD;;;<FHC@AAB@=<:888897878EHIIIFB@<98==?=ABBCDA@>=>=5@JJFDDBDEFEJHHCCGFGSCFIHGKKGKJIHLIFIDGGIFFDB>96=?=;.,,,,+)+))).177777866667EHGGDDDEGEGFHGDDFC@>ACA77KLIJPKC===<=?>=:67789;<<;:998200/,.244899::9;<<>DEEGHJKDEF87755555@@AA5444+'''////*.-'*/22437=<:::::AAABBCABBBDG@>-,,*'''+**(-2-59:7334101269:<>@=<;;;:5554778A@@9=ACCDFEFEEGHGJJHHA====?@?=>>ABCEDC>>=;:9889/.--(''''(////
@1094_45CNXP_4
TACGATCGAACAACTCGAAGTATGGGTCTAGCTTATTGATACGTTACCGAAAACCTCATTTGAATAAATTTGGAATACATTTTATTTTTTTTATTGACAAGTACTCGTACTCAAAAAAGTTAAAAATTTTTTATTTATATATTTTTTTTGAGTACGCGTTCTTTTGGACCTGGTGTATCTTGTCTTTACCATGAATGATTTTCCTTGGTTAACAATAATTGTTGTTTTTCCAATATCTGCTGGTTCATTAATGTTATTTCTCCCGCATAGGGGAAATAAAGTCAATAAATGGTATACTATATGCATTTGCATCTTAGAACTTCTTCTAACGACCTACGCTTTTTGTTATAATTTTAAAATGGACGATCCATTAATTCAACTGTCCGAAGATTATAAATGGATCGATTTTTTTGATTTTTACTGGAGAATGGGAATAGATGGACTTTCTATAGGAACTATTTTACTGACGGGATTTATTACTACTTTAGCCACTTTAGCGGCTTTTCCAGTTACTCGGGATTCCCGATTTTTTCATTTCCTGATGTTAGCAATGTACAGCGGTCAAATAGGATTATTTTCTTCTAGGGATCTTCTACTTTTTTTCATCATGTGGGAATTAGAATTAATTCCCGTTTATCTACTTTTATCCATGTGGGGTGGAAAGAAACGTCTGTATTCGGCTACAAAATTTATTTTGTACACGGGCGGAAGTTCTATTTTTTTATTAATAGGAGTTTTAGGTATAAGTTTATATGGTTCGAACGAACCAACATTAAATTTAGAACTCTTAGCTAATAAATCCTATCCTGTTACACTTGAAATACTATTTTATATTGGATTTCTTATTGCTTTTGCCGTCAAATTACCGATTATACCTTTACATACTTGGTTACCTGACACCCACGGTGAGGCACATTACAGTACCTGTATGCTTCTCGCTGGAATCTTATTAAAAATGGGAGCCTATGGGTTGGTTCGAATCAATATGGAATTATTACCCCACGCTCATTCTATGTTTTCTCCTTGGTTGTTGGTAGTCGGTACAATCCAAATAATTTATGCAGCTTTAACATCTCTCGGTCAACGTAATTTAAAAAAGAGAATAGCCTATTCTTCTGTATCTCATATGGGTTTTATAATTATAGGTATTAGTTCTATAACGGATCCTGGACTTAATGGAGCTATTTTACAAATAATTTCTCATGGATTTATTGGCGCTGCACTTTTTTTCTTGGCAGGAACGAGTTATGATAGAATTAGGCTTGTTTATCTTGATGAAATGGGTGGAATGGCTATCTCCATTCCAAAAATATTTACAATGTTCACTATTTTATTCGACTTACCCCTTGCATTGCCA
+
>>>FMJRKNONLQKNLPLQMISJRSISOSKKJMMHHJ@AJSHLIEGKJECCD@IMRLKMSROMSQLSLOIIEFJKKSSOMLLLSICJLLSSKOSFCCCLJRLIJLGIHHKKIIKKSSSSHS?@JMKHGHMSSOHLJKSJNHGCGCISSLDEFFJKFD@51..131.4:>BCDFKLINKOOQMQJMSOMSJPGHJJKNMSKLSSSSLCDKMMISIJNNIMSJSJLKJMSNMMSKNSSPONPILNNSSLKNMLJSOSLINLNNLSLKONSKSISKLLSMQLKSLOLKPSNQNKKKIPMIMJSHIHSLMLJSHOSKOKKJLJOJJQRSSPPMLHHFMMSLSNGHINJMOSSOKIHKSLNSOOKSSOJLJJILJSSLPSLIJPOLOJIHGD@=:94+,/00@FHGHIKIIJSOLSQSED@LMRMPGHFFHFHPGIMSNSKIIGFIG;::::SPOILHHLMMGKISQLSMJJHSKJJMKQMSSLMMJHFMNJNSJNISJRKLSLLMIJOLGA99KSA??>>>GGJJMJIC@B<?FDB>310//..../0063358=@ADBDCDDFFGKJMKSHGEFFKLLNSKKHOFE(((((ICEDCCDIDE@HNSSSJOIIHKHILMGGFGDAA@?>><;=44>77GFEKMLGFDDFSIHD@922224822.+((,)723()AABDFIJMJKPNIKJIJKIMSLSFFDEEJHLA@51-*))*+356----.8::<IGHIJIIKMKPKKOLSMMQSSMHLOLPOKSLOKJLMSHLQSIISMKJNLKSOFDBCDSSMSLSMLSMOISSLQJ?<<;66666>LIQLIQJKINNOSMLKMNJPSLSSLLMPMKSQPNSRKSLKNFIGLNLSSPIKNSJGRKJKSNMOHFPPLMKKSNJKSLLMSNPSMPNLPLLSLNONKKRNQJLKNJPMQKKLSKSSOSMNQSJKLJSNMMKJOKLISROPLSQJRPSSLLSLSSPKHHSSMOLSIJNHLSKJKKMMMMNSOHQSSSSORMLSSPMJNKIQSPSSKMJSIKPSNJMJLKPOLSIOORIKKKMKJKIMHJSKMRKOSLIKKKOSNPMSRMNIMNJPSOSMSLSKSQSQRMOSPKSNFMD@DNSOSIMSSSGKJIHJSKKSQLOJJLSPOMOQMSMPKINSNNSIIJKLMJMPHKJSJMSORSJKHHONLISSLOISSKSLOLJIKHFFEGJJNSSSISNSHJFGJOKOSNIJLLNLOSNNKSJNQLMMPJFJKLSOSSROLSJMJJJJHHILLNOLPSNLIGMMRNONHMLMSOSQLSSNPGHLJJIJPNSSJHHKNPKSLLKSKMKNSCCDCKLLKKKEIIHIKJGHIHIHIICCE>653+*****)),,-.6<=BCCDFHH
@1095_45CNXP_4
AATCGCAATAATCGGGTTCATACGCGCATACTCACTGTGGCGATACTCGCATTCAGGTCCCTTCTTGCAGGTTAAAGGAGAAGCGAGAAAGTAAACGCAATCGGTGTTCCACTTCAAAGCATCTTCTTCAGCAGATGAAACAGTCTCTGATTGCTTCTTCTGCTCATGTTGCT
+
GIGIKOKJNMNIMHSLKNMSSJSLSLSMLLMQSQSSKPPOPSSIKSINIMSSSKSSNSRSMSSSNIKIICIKKLKSPSSLSKOSQFGFFENLDLJMJPGLLHHJLRIJBCBBBKJIHKLSMLSSPKPKJINLKSHHKGHJKSSSSOSJSPSRIFFFHJSSSLILOJLINKNKO
@1096_45CNXP_4
GGCAATGCAAGGGAAGCCATCGATAAAATAGTGAACATTGTAAATATTTTTGGAATGGAGATAGCCATTCCACCCATTTCATCAAGATAAACAAGCCTAATTCTATCATAACTCGTTCCTGCCAAGAAAAAAAGTGCAGCGCCAATAAATCCATGAGAAATTATTTGTAAAATAGCTCCATTAAGTCCAGGATCCGTTATAGAACTAATACCTATAATTATAAAACCCATATGAGATACAGAAGAATAGGCTATTCTCTTTTTTAAATTACGTTGACCGAGAGATGTTGAAGCTGCATAAATTATTTGGATTGTTTATCTTGATGAAATGGGTGGAATGGTATCTTCCATTCCAAAAATATTTACAATGTTCACTATTTTATCGATGGCTTCCTTGCATTGCCA
+
HSKSSIHINJLSSSSMSSSKHGKJKJSONNSLSLMMSSSOSQSSSOSMLNSLJOLRIRSPRSSKSMOSSRKIHSIISJEBCCCPKKLQNLLSOOPOSJILMOLSRPSOOSSSSPSSLLSSSRKEC?:679IGIHIMHPKSMLQRNIKSSSOSNJEFFFISQSSOLSQJRSSSOQLJJKA::NHC===GJJHSPRKKKSOKLSMNSMMKSMOKSSNSKMSKSMNMSSSQRSNKOSMLJOLMKSOMSPSIOOILKSNSNSIJ>CBKIJLPNOMSOJRSSSSGLKJELLPLSSOMKKSQSNDCCBCE>>>>?OKKISFLLSJSSNOQJSKIS>>>>42221)))((+,,&&&2<::,-DKQKJ..../HKIJKMSJSSOOKHHEFFEDFCBA<:66++24FSJ@?A7
@1097_45CNXP_4
ATGCTAGCTTTTTGGCCTAATTCTTCTTCTGATGATCGATTTAACCTCTGATCAAAAAGATATACCTTGGTTATATTTCATCTCTTCAACAAGTTTCGTAATGAGCATAACGGCCCTATTGTTCCGATGGAGAGAAGAACCTATGATTAGCTTCAGGAAATTTCCAAACGAACAATTTCAACGAAATCTTTCAATTTCTTATTTTACTATGTTCAACTCTCTGTATTCCTCTATCCGTAGAGTACATTGAATGTACAGAAATGGCTATAACAGAGTTTCTGTTATTCATATTAACAGCTACTCTAGGAGGAATGTTTTTATGTGGTGCTAACGATTTAATAACTATCTTTGTAGCTCTAGAATGTTTCAGTTTATGCTCCTACCTATTATCTGGATATACCAAGAAAGATATACGATCTAATGAGGCTACTATGAAATATTTACTCATGGGTGGGGCAAGCTCTTCTATTCTGGTTTATGGTTTCTCTTGGCTATATGGTTCATCCGGGGGAGAGATTGAGCTTCAAGAAATAGTGAATGGTCTTATCAATACACAAATGTATAACTCCCAGGAATTTCAATTGCGCTTATATTCATCACTGTAGGAATTGGGTTCAAGCTTTCCTAGCCCCTTTTCATCAATGGACTCCTGACGTATACGAAGGATCTCCCACTCCAGTCGTTGCTTTTCTTTCTGTTACTTCGAAAGTAGCTGCTTTAGCTTTAGCCACTCGAATTTTCGATATTCCTTTTTATTTCTTATCAAATGAATGGCATCTTCTTCTGGAAATCCTAGCTATTCTTAGCATGATATTCGGGAATCTCATTGCTATTACTCAAACAAGCATGAAACGTATGCTTGCATATTCGTCCATAGGTCAAATCGGATATGTAATTATTGGAATAATTGTTGGAGACTCAAATGGTGGATATGCGAGCATGATAACTTATATGCTGTTCTATATCGCCATGAATCTAGGAACTTTTGCTTGCATTATATTATTTGGTCTACGTACCGGAACTGATAACATTCGAGATTATGCAGGATTATACACAAAAGATCCTTTTTTGGCTCTCTCTTTAGCTCTATGTCTCTTATCCCTAGGAGGTCTTCCTCCACTAGCAGGTTTTTTTGGAAAACTCTATTTATTCTGGTGTGGATGGCAGGCAGGCCTATATTTCTTGGTTTCAATAGGACTCCTTACGAGCGTTCTTTCTATCTACTATTATCTAAAAATAATCAAGTTATTAATGACTGGACGAAACCAAGAAATAACCCCTCACATGCGAAATTATAGAATATCCCCTTTAAGATCAAACAATTCCATCGAATTGAGTATGATTGTATGTGTGATAGCATCTACTATACTAGGAATATCAATGAACCCGATTATTGCGATTA
+
FGIGJEOCH6-,,,FLMHLLMJMNIMLSOSNSJJOSSMHQIJJIJMSORIJKGCFHSSJSKJKHJNSNMMSOMKKKSMJJJJSNKNKRJILJJSMSJ>>>>LFGGHHISNKOSOLSRLSKOSSSRPLISKSMJLMLONMPMSRSPNSSJ==/*))???FLNLPRSNKMJHIIGJKSJQMSSSLISSSIHGEBBCDFMMJMMJNSMROLQJH=D00JJOSLMSLJLOQKSLMICCCNSQLNSOOSMHSKGIIIIJKJPLOESLMSSNMSJKNKGGIGHSPSNSOLLKOLJHQLOJPSKOSJSKOHJIJKMKNQPOIQQSSMSNKSSJLLLJJGIHHIKQKKKLNJKSOSMMMOJIMSSMJPMILISSKOSSILSQLRLNNSLISKSMSONNSSLIKSKPSJKMKIJLSKIKISLLGKOMNJLLJLMGHHKJLJHIJIISRIMSNSNLILFSMNNKSMJGCCBBAADSKNJLPOMMRSKMLKKMKPMPJD;>>AFHSKIRSIE??>=>45AFPLNNHFSI98888C888LNJSJKKGIJJHIKNLIIIOOSIHJHGJDEEBLK98889:779/6@MMSPQLKJRSISJLHSJFJJSJLRLQKMJJIGHMGKFBJGMKSHK?EA3212**>AA@:3<:.0,,-BFKLGMLSKML??PIJFGCFCDDGHKI====D;@IFHGIHHHFFHFBILNMSKSHJSILGHFGHJIOKIHMKJHOLSISLGM:888=KMMPMHHHKKPKOD;;;:;@;<@GOPRSGJIHJOSMMKNKHHISNJMJINLLNOJROHEFFJPSB<<111333B?>922DEQJSLSHJMHHKIISSRKPSJMRSKSSQSJIKNIIHJOJKMKJRNOJILHGSMPIMGSH::999>?JNISJKHIIHKHHLIHJHMQKHISOSQMISJSISSPMILNKLNSSIFDKJMLJIIKKIMPPEBBBACDEFJIJMIMIJNJKHJKJLNSLIKKKKGIGHGKLIPPGSRLIEMGSPPSKMMSKSKLJKLOMQNOB?@@A6666-,,,,=AACBCCKKJMNSLGLOKSLKJMOGLMMJLLRKNSGFHHJKKSOSSGLJMKKJGLQOKSJFF>89AMLOJKSPSSOLSMSMJOMHSKFFFFDNISSLIRNMSIMJCB<<946=AGFKSPSONKLSKNSMLMLNLSMKJHKMQNHMSJKSRSSKSNILNMLPOHJQGGGINJRSRLJLIJHSSSSJHDDDDCMLNSQKGSOIMLOIRNPMMIQQSOKSSOLSSSOKSSSLSMMLKJJSLFIIICHKJHGSSNSRSSSLOMSKMMIJMSKJKMOLMSMSORSKLKMJJHIHDS5HOJJJKNPPJIOIHSHFJPSNSNPIMKJJIJJJJSKHOJSOISIKNOKIRSLRKKLNJMKSKIISLSQKJJFGLFJKKIHKSSSMKJLKNJ
@1098_45CNXP_4
ATGCTAGCAACAACTCGAAGTATGGGTCTAGCTTATTGATACGTTACCGAAAACCTCATTTGAATAAATTTGGAATACATTTTATTTTTTTTATTGACAAGTACTCGTACTCAAAAAAGTTAAAAATTTTTTATTTATATATTTTTTTTGAGTACGCATTTTGTTGGACCTGGTGTATCTTGTCTTTACCACGAATGATTTTCCTTGGTTAACAATAATTGTTGTTTTTCCAATATCTGCTGGTTCATTAATGTTATTTCTCCCGCATAGGGGAAATAAAGTCAATAAATGGTATACTATATGCATTTGCATCTTAGAACTTCTTCTAACGACCTACGCTTTTTGTTATAATTTTAAAATGGACGATCCATTAATTCAACTGTCCGAAGATTATAAATGGATCAATTTTTTTGATTTTTACTGGAGAATGGGAATAGATGGACTTTCTATAGGAACTATTTTACTGACGGGATTTATTACTACTTTAGCCACTTTAGCGGCTTTTCCAGTTACTCGGGATTCCCGATTTTTTCATTTCCTGATGTTAGCAATGTACAGCGGTCAAATAGGATTATTTTCTTCTCGGGATCTTCTACTTTTTTTCATCATGTGGGAATTAGAATTAATTCCCGTTTATCTACTTTTATCCATGTGGGGTGGAAAGAAACGTCTGTATTCGGCTACAAAATTTATTTTGTACACGGCAGGAAGTTCTATTTTTTTATTAATAGGAGTTTTAGGTATAAGTTTATATGGTTCGAACGAACCAACATTAAATTTAGAACTCTTAGCTAATAAATCCTATCCTGTTACACTTGAAATACTATTTTATATTGGATTTCTTATTGCTTTTGCCGTCAAATTACCGATTATACCTTTACATACTTGGTTACCTGACACCCACGGTGAGGCACATTACAGTACCTGTATGCTTCTCGCTGGAATCTTATTAAAAATGGGAGCCTATGGGTTGGTTCGAATCAATATGGAATTATTACCCCACGCTCATTCTATGTTTTCTCCTTGGTTGTTGGTAGTCGGTACAATCCAAATAATTTATGCAGCTTCAACATCTCCCGGTCAACGTAATTTAAAAAAGAGAATAGCCTATTCTTCTGTATCTCATATGGGTTTTATAATTATAGGTATTAGTTCTATAACGGATCCTGGACTTAATGGAGCTATTTTACAAATAATTTCTCATGGATTTATTGGCGCTGCACTTTTTTTCTTGGCAGGAACGAGTTATGATAGAATTAGGCTTGTTTATCTTGATGAAATGGGTGGAATGGCTATCTCCATTCCAAAAATATTTACAATGTTCACTATTTTATCGATGGCTTCCCTTGCATTGCCA
+
LJKKLOOPRQLNKSMMPJNMSSRLGIFFEFGEFDDCPJIHMSNMI>?JIMLJKLOJQKJNNMSPSLQMKSOKHJJKNSMGHHHND>SFSSSSJMSMKIHHIHKNSKMSKJLNHKNMSONLIHJQKMLFSKIIISHHCD???GAA:BCDD?-(((((('(((((((''*79=<CEIKHLQLSMLPQKSNNILHJSLIKFSJSPRKNPGHJQMPLPMSMSJIFHLKJLA><<84446SSSKOSQNKQMSSSSRSMPSHHPPLLHLD=>HGEFFHGQSJPHOKKOKOLOMLNNSSJJMMKHJKLINJISMROKLSIJNHNKPJJSOKNNINKSRSRSISKMOQLKSSKPLJIPSMNSQLSSOSKQPGFFFEJIINSJOQIOKLJJMIOHIHJLLSSRNPSH33222,***2KNKHGGHE=SKKHIGHMJMKLJJIHMLIHJJHJIIHJGFL99899IKJMIKKSSNMMJFFFFFEFMPSSSPJMIGIHJJNISJILJLIGHDCCEEHICF??GGDCCCBBHFKOMLIDFE@HMPPRGEHKOJGHLMLKQMLJMLGIIIHGGGEGGHIQJLHLEGGIIMSOMSSLEFDFEEEHGKKROKFFF:PSSMNILIOIONKHIQKLPJMLLLJLMHN11812JONNIGGFD8KNINOSLKSSSMOJRSNJLNISKQMLSMLPSSNMKJOSSNKNPSLJSKSHMJMKQMSOSOKNDACEGEGFDDCCBFDSSSLPMLJNQIJIOSIRMSSSSLHKNPSSPMRSLROSOLSKSE74445>?BABC>>FIISISSJPNMSMSJSSOKHSSSPMMJSKHSSQSLKSRLOSMSSSJNNJRHCJ82PMMKLPHSSLSMNKNSOSMQSLSIPSSMMNKSMSQLOROQNORSPKSPMLLSQLSIPISORSOLPSJQSPNMJOSSQOSLSIGIFOSMSGFFJKKKSNSMOKSNMRSSSNMQOOEHKJLMKSSLSLMPMJSMOLSLKSSSSMROJGGGEKISOJKRSIGSKPPSKPMMKJRLNKNRSSSJSSJSSLSSMSOSSQNKSPMQLNQSSKK??@?>B===5///49999:HLJIJFEHLKOMSSISOSOOMPPSQQISKJHMJGEDDDSSSOSJGHSIOIKLSKOSLSOKNSJLLIJPLKSSKRLQSSMSJKLPKSJOQSOMKQJSQLKOPJINJKKNSPSJSMOKNNNPLLRMMSKLLPSSNMQJOOMMOJSSOJSJQSOSSSLNMSSSSMNLLKIKKMSSSNMSQMJOJLSMNPJOSSOKNIMJPPLMSMSKSSKGNPKSSMMSMMMSSKHSNPSSNGFFEESNKMSNPNSOJSLIIGJSPMMSMPMSKLIHSLMSJIJIKISNQKIGIJGIMIHHGJKGHHFGDFB=
@1099_45CNXP_4
GCTAGCAACAACTAGAAGTATCCATATCCTTTATTGATAAGTTACCAAAACCTCATTTGAATAAATTTGGAATACATTTTATTTTTTTTATTGACAAGTACTCGTACTCAAAAAAGTTAAAAATTTTTTATTTATATATTTTTTTTGAGTACGCGTTCTTTGGACCTGGTGTATCTTGTCTTTACCATGAATGATTTTCCTTGGTTAACAATAATTGTTGTTTTTCCAATATCTGCTGGTTCATTAATGTTATTTCTCCCGCATAGGGGAAATAAAGTCAATAAATGGTATACTATATGCATTTGCATCTTAGAACTTCTTCTAACGACCTACGCTTTTTGTTATAATTTTAAAATGGACGATCCATTAATTCAACTGTCCGAAGATTATAAATGGATCGATTTTTTTGATTTTTACTGGAGAATGGGAATCGATGGACTTTCTATAGGAACTATTTTACTGACGGGATTTATTACTACTTTAGCCACTTTAGCGGCTTTTCCAGTTACTCGGGATTCCCGATTTTTTCATTTCCTGATGTTAGCAATGTACAGCGGTCAAATAGGATTATTTTCTTCTCGGGATCTTCTACTTTTTTTCATCATGTGGGAATTAGAATTAATTCCCGTTTATCTACTTTTATCCATGTGGGTGGAAAGAAACGTCTGTATTCGGCTACAAAATTTATTTTGTACACGGCAGGAAGTTCTATTTTTTTATTAATAGGAGTTTTAGGTATAAGTTTATATGGTTCGAACGAACCAACATTAAATTTAGAACTCTTAGCTAATAAATCCTATCCTGTTACACTTGAAATACTATTTTATATTGGATTTCTTATTGCTTTTGCCGTCAAATTACCGATTATACCTTTACATACTTGGTTACCTGACACCCACGGTGAGGCACATTACAGTACCTGTATGCTTCTCGCTGGAATCTTATTAAAAATGGGAGCCTATGGGTTGGTTCGAATCAATATGGAATTATTACCCCACGCTCATTCTATGTTTTCTCCTTGGTTGTTGGTAGTCGGTACAATCCAAATAATTTATGCAGCTTTAACATCTCTCGGTCAACGTAATTTAAAAAAGAGAATAGCCTATTCTTCTGTATCTCATATGGGTTTTATAATTATAGGTATTAGTTCTATAACGGATCCTGGACTTAATGGAGCTATTTTACAAATAATTTCTCATGGATTTATTGGCGCTGCACTTTTTTTCTTGGCAGGAACGAGTTATGATAGAATTAGGCTTGTTTATCTTGATGAAATGGGTGGAATGGCTATCTCCATTCCAAAAATATTTACAATGTTCACTATTTTATCGATGGCTTCCCTTGCATTGCA
+
$%(--0899<::944445854+('&&&'&'((&(8223,&&&&&''&%'(0<?99:<<GHJKFKLOSPKLNLSMSMJSSPPSESJJIIKHHI;<IGHKJLINMJJKHNIHNKOSOSHPJGSLOMJIFSSMMRQKSNMPMFBGSSSSNSOSNRHMHIGBBEA<@KJKLLSSOLKSMSQIMKLJJGHOSJEHHGFEIIJKGNHH@@BSJMOONMQOJNKSPSSLJSLLNJJKSPNLJSSOISLLLIJLSINQSISSOOSRSLLLSOSNORSLSLHNGIHGGKJLIJSMMSJLHLKNMLINLMNSOSOSSMMLKDDNKHHMISRKONLFIIJISNPLKMOLSSSJLSGOKQJKSSSIKJSLKFFDDFGNFI@@AA@>9:6554578CDKHIJJKNHNKMMOJOSRGSISSKLEC?FSSJIGGDFNJJIJNIGIF-----LMIFFKHKLLSLNPKIJIGJKKSJLIJNGIGGJLJOLIQPHLMJQJLMLKQJRPKSOSHFFFCBCA@==>><<=?==??FJGFE<@EDEOMLNGHGKOJLNNLKJKKGKJSILSKKHHNHGGGHLQNEGGEIPHMJSSPSLOSKIGGIJEGHIQNKLQFMLSSSLJJNJRSKRLLPSSPSJJGIIJRNHJP4FEEFJ;;;<<=>MJSLIIGGD;:7)=E@@@CDMIIEFFDFDFHJKFFEDEIHFFEFIIK:::::JLNGSHMBF@79:;<CDEGILSOSSSOSMSSIHFHHGSHPSRNOSKJJKSSNSQKKOMNSNRLSHL33333HIHKKIHGHFGMFFOKMKLSLLJRSMLNMSOSOKPKSMSNPNLNLMKNKQMSQLSISNKSSSOSSOKFECC@B>?@@@JNSSNRSSIROSOOMLRLMNSQSSROLJSMSSNMNSMMMSPSSSMSSNSSSSKMJMPSSSSMNSNSSSJSLOPSSRSSQLNSKLOSSOMMJNKSSSINJSLSNMSPNSOSKJSLNLSLLLJJKRJPNPQKSLNSSSSSSPSSMSOSRKKOSSSSSROSLQLQKNRSSNORMKMMMQKSSKKNQPLNSKMSLMSMNRSLQMSSPSNOSMNMJSSSOSMKROSSMMSJSPSSORSKNQLSSQKLSOLMLQNSSSSSSSKMNSSJSQSSNQLSOSSOONSKLJMKPSSOPPQSMDDCBCENLLSJOQSOSSMMOLGIB@<<<65555:87866BCHGIGIGKHLJSSSLQHJIIRMMLPRMKPNOOSLSKPSJKSSSONSRKKJRSSBEFAANIIHRLNSSLKLNSRKLNJMJSJKSLIQSKSKSNPNSRMKKSLJLKOMLSNSPNMMKSMRSLSMOCEQMJBBAAKJKGKSILOMSLSNKMSSJLJSLSJB???>===>?AA6CB:44422+
@1100_45CNXP_4
ATGCTAGCTTTTTGGCCTAATTCTTCTTCTTCCACGGGACTCTCTCTGAATCGGTGATTTTCGATCTTCCTAGGGTTTCGATCTGAAACCTTGCGATCTACTTGAAAGAGAGATTCAGAAATTTCCAAGTAATAATAATGTTTGCGCCTGCGACTCAACCGCAACAGCAACATGAGCAGAAGAAGCAATCAGAGACTGTTTCATCTGCTGAAGAAGATGCTTTGAAGTGGAAC
+
FGFFJGKA@<76524445BJPJHIHHHKIMJHJHGFJIFEBBBCLIJJMQSOKENJSSOLSRSSQKSPRIJFFHJJOOONIKSSMSQOMLSSJKMSKKSKFDFDKSOSOLNNKMKIKMMNHRJSJSISOMLOSSSMLJKKMLSMLIOHGKSSJJLLLJSLMIJKNMOOPSOLIJIMSNNMISLLSILMKJJLJSLKLISMKNJRJHOKJPSLJLNPOKPNSLLKSQKNLNIKJ
@1101_45CNXP_4
ACGCTTATGACGAAGAAAAAAGCACATAAACCTGGTTCAGCGACCATCGCGCTTAACAAGCGCGCCCGTCACGAATACTTTATCGAAGAAGAATTAGGCCAAAAATACGTACGA
+
JMLNJNOSNSN;;;:;8=JSNSSNMONOMOOSLKNPSSOSLOSSSOMQSKSSLKNSMNLNKSKKISSOSLLJDONKOJMSSRSLGGDEFMLMPSMOLLMOLNSNSKMKLIJILL
@1102_45CNXP_4
AAGAGATGAAATATAACCAAGGTATATCTTTTTGATCAGAGGTTAAATCGATCATCAGAAGAAGAATTAGGCCAAAAATACGTACGA
+
112NLMKFKJLJLNEBCDEJMRJHFHIMKHNNSQNNJLOMRLSSJMSPKLIHKKOJD???ACOLLSSMIGGGA9:8;=:6544468A
@1103_45CNXP_4
AATCGCAATAATCGGGTTCATTACAAAGCGTTCCACCACAAAACACAGGTGTATCAGGATGATCCGGAGAATGCAAGTAAACAAACAAGAGCTTAAACGAACTCCTAGATCGCTGAAGCGCATCCATAAATCCTTCCACAACAAAATCAATCTTAAAAGCATTATTACTCCCATAATCTCTATCAAACAAAGCAACAAACTCCATCGCTTCACCAACAGAAGAAGAATTAGGCCAAAAAGCTAGCATA
+
CFF>=>;<??BEA6555444558889;ABEGECDEEFLOJJPNLOKIHPMKJORPMQNMRJGHHJSLPKOOPKSLSPSSPSSQQOOPNOJMOSSHHLOHJI>====QNPSINJSNSKSSHJLHILHRSSSSPSLHSJHMSPSMJSLOHRIMSLROLSRKSILSOKLKNMLQKLNJSPLKOSSSSMPMIMOOJSKIMKQSLNLSIOOMKKSNPNMRPSJSKM?==LSOKIFDDEEADDMKKGD8667=?
@1104_45CNXP_4
AATCGCAATAATCGGGTTCATCAGCAAAGGCTATCTCCTGGTGGTGCAGAGCAACACAGGGAAGGTATTCAAAGTTGACGAAGATAGCGGGAATGCGAGGCTGGTGTTGTTAAACGGTGATCTGATTGCGGCGGACGGGATGACGAGGAGACGGAGAGACGGCACAGTCATGGTGGTGTCACAGAAGAAGAATTAGGCCAAAAACGATCGTAA
+
DDDDDGIFFDDD@@BBCHJJMMGHGJIJSMHHLIHKHHHMNQOMHQSKLRROMKMEEDDEKGGHKJHJKHOOQPLSKOILKMIMHJHGHHFGHHJKMGEDDDFLIMGLGGFGEDDEEFFJJJHIISNMJGFFEGHC@@@AE:::++++34:;99?@ABDCBBBBDFEEEDECDDDFGHIIGF=:974.3=;>888@ABCEGDMOHDCDCCCCB
@1105_45CNXP_4
AAACTCTATTTATTCTGGTGTGGATGGCAGGCAGGCCTATATTTCTTGGTTTCAATAGGACTCCTTACGAGCGTTCTTTCTATCTACTATTATCTAAAAATAATCAAGTTATTAATGACTGGACGAAACCAAGAAATAACCCCTCACATGCGAAATTATAGAATATCCCCTTTAAGATCAAACAATTCCATCGAATTGAGTATGATTGTATGTGTGATATTCTATAATTTCGCATGTGAGGGGTTATTTCTTGGTTTCGAGTCCAGTCATTAATAACTTGATTATTTTTAGATAATAGTAGATAGAAAGAACGCTCGTAAGGAGTCCTATTGAAACCAAGTATAGGCCTGCCTGCCATCCACACCAGAATAAATAGAGTTTA
+
GLNKMKSLSSSSSKNILSSMKKOKMKLQNMKPJMJIKKMSQNRLPMSMSSLSKMSMJJKIJJLINSJJILNJJSMSNMRPSMSKOLRSMOONLLHMIKMLSRMPMLOMNNJKSOPSNKQSJLMMHLINLFSLLLKSILSOLKSKSNNKKKIJNSKJMOSBCBFHMSHAIOSFD8=NSJMISJKNKOIKPSSJOIHFMHGGIIIKNIMKQHFGNJIJNGMKGHRJNIIGHJKHFFHFHCCDDEEHFEDDD///./99-*('&&'*10--..88;DCEEEFEEIQHIKQMNHFFEFEFFEHIIHGDAA@??>=:0,,+,,,,---1.,+))''&',44211-))))/036754420133359<<=?@BDDBAACE=AA?@?>=6
@1106_45CNXP_4
AATCGCAATAATCGGGTTCATTGATATTCCTAGTATAGTAGATGCTATCACACATACAATCATACTCAATTCGATGGAATTGTTTGATCTTAAAGGGGATATTCTATAATTTCGCATGTGAGGGGTTATTTCTTGGTTTCGTCCAGTCATTAATAACTTGATTATTTTTAGATAATAGTAGATAGAAAGAACGCTCGTAAGGAGTCCTATTGAAACCAAGAAATATAGGCCTGCCTGCCATCCACACCAGAATAAATAGAGTTTTCCAAAAAAACCTGCTAGTGGAGGAAGACCTCCTAGGGATAAGAGACATAGAGCTAAAGAGAGAGCCAAAAAAGGATCTTTTGTGTATAATCCTGCATAATCTCGAATGTTATCAGTTCCGGTACGTAGACCAAATAATATAATGCAAGCAAAAGTTCCTAGATTCATGGCGATATAGAACAGCATATAAGTTATCATGCTCGCATATCCACCATTTGAGTCTCCAACAATTATTCCAATAATTACATATCCGATTTGACCTATGGACGAATATGCAAGCATACGTTTCATGCTTGTTTGAGTAATAGCAATGAGATTCCCGAATATCATGCTAAGAATAGCTAGGATTTCCAGAAGAAGAATTAGGCCAAAATACGATCGAACAACTCGAAGTATGGGTCTAGCTTATTGATACGTTACCGAAAACCTCATTTGAATAAATTTGGAATACATTTTATTTTTTTTATTGACAAGTACTCGTACTCAAAAAAGTTAAAAATTTTTTATTTATATATTTTTTTTGAGTACGCGTTCTTTGGACCTGGTGTATCTTGTCTTTACCACGAATGATTTTCCTTGGTTAACAATAATTGTTGTTTTTCCAATATCTGCTGGTTCATTAATGTTATTTCTCCCGCATAGGGGAAATAAAGTCAATAAATGGTATACTATATGCATTTGCATCTTAGAACTTCTTCTAACGACCTACGCTTTTTGTTATAATTTTAAAATGGACGATCCATTAATTCAACTGTCCGAAGATTATAAATGGATCGATTTTTTTGATTTTTACTGGAGAATGGGAATAGATGGACTTTCTATAGGAACTATTTTACTGACGGGATTTATTACTACTTTAGCCACTTTAGCGGCTTTTCCAGTTACTCGGGATTCCCGATTTTTTCATTTCCTGATGTTAGCAATGTACAGCGGTCAAATAGGATCATTTTCTTCTCGGGATCTTCTACTTTTTTCATCATGTGGGAATTAGATTAATTCCCGTTTATCTACTTTTATCCATGTGGGGTGGAAAGAAACGTCTGTATTCGGCTACAAAATTTATTTTGTACACGGCAGGAAGTTCTATTTTTTTATTAATAGGAGTTTTAGGTATAAGTTTATATGGTTCGAACGAACCAACATTAAATTTAGAACTCTTAGCTAATAAATCCTATCCTGTTACACTTGAAATACTATTTTATATTGGATTTCTTATTGCTTTTGCCGTCAAATCACCGATTATACCTTTACATACTTGGTTACCTGACACCCACGGTGAGGCACATTACAGTACCTGTATGCTTCTCGCTGGAATCTTATTAAAAATGGGAGCCTATGGGTTGGTTCGAATCAATATGGAATTATTACCCCACGCTCATTCTATGTTTTCTCCTTGGTTGTTGGTAGTCGGTACAATCCAAATAATTTATGCAGCTTCAACATCTCCCGGTCAACGTAATTTAAAAAAGAGAATAGCCTATTCTTCTGTATCTCATATGGGTTTTATAATTATAGGTATTAGTTCTATAACGGATCCTGGACTTAATGGAGCTATTTTACAAATAATTTCTCATGGATTTATTGGCGCTGCACTTTTTTTCTTGGCAGGAACGAGTTATGATAGAATTAGGCTTGTTTATCTTGATGAAATGGGTGGAATGGCTATCTCCATTCCAAAAATATTTACAATGTTCACTATTTTATCGATGGCTTCCCTTGCATTGCCA
+
NMSOLSJMIJPMPNKJPOSOINRSSMSSOQRMSRKMOLKNLIIIJKLNKMSKLMOISMOJPSMJNKMLMOPGSMSHJJHSI66555;;;@-(()@FSLNMKMQJSIROLLLOSLSMSQSOLLLSMSOLMMLOKSKSNSOSLOLSPJSPJKJSSSLQSNMKSMSJOLQSLMLSQPOSKISKROSFCPJSMOMSLLSPKMJMSQMLILOOJNMHHLKSSIIQRKSJNSMMLSNPOMNLLSSKSLMMSPMJJPLLKKKSJKMKJKJKNMSJIMJMSSSSSRSSLSRLSSLSOLLOSMSSMSKSSQOSSSJMSPMMJJPRSRRPMOMPLSMLSQINJSOLSNMRQPSPSSRLSSLSNOQSSRNSOMROSSQSSPSLPNSMNKMOLNLPMPPMLKIJHSINKJNSRSISKLKJJLHNILHLJOMNSMNMMSJJSSJOMHHGGKGFJKNKJLMLLJLKSIJKSSS<<<<<IJOHNIISPSKQJIISSNOQKLLKIJMHLJKKLKOJJJIIJLSLMLKSNIKLIJSSLJJLLJHJJGGIEDFFHJJOHMHHJGIEEHFFKSJHGINJHJLISIIIFGHIHFHMMJNKIOKOJMJMOOSONSKRRINHSJIEIIICACESLKISJINJMSQNLKJPLLJPHLILJNHFFHELIMMQMLSPLJNMJHISJJOMSSMKLLONJOKISMNKNKJJMPSQLOSSRGISLOKKLGJNLOLMJJKLILOSMPLKLSEIQSSSSNIKJHIJOIOJJHKKSIGECB?GGSSKLIDGKSNPKNSSOONKMSSQOGL?@=IKIJHHLINJMIHKMFEBGAHGGISJLNKISJOSLLNONSKSOMIHGHISNJGRLLLSMLBBSMLLQHHKILOKQSKPKLGSONSHIHKLNSNSJ@?@@BJPICCDDHG@CELHLIJOKKLLEMOJJKSLJHHGGGHGLJJRLGMJNIGGJSKHJRKKNKKLKSLHJJKLGLRJIKILNQLLIHGIHHHMJHILIMSMLQJKIGSIGOIIIIJLLKJFDFEFIMIOLJJIHJJKHJKHJJJHHQKKJSNJLQMJJSIEEEDHPMSSNFKBPSSOLLIJHJOMIKIGLQIKKJKJGHHDF;78))))*ACIIIGHSJJFFEECABA@DGHLSRSJLKFFHGFIHJHGGFNHJGFFGEHOMJSLKINGIFFEDDEDDB@A>CFDFGSSNHLHLIGFEHJGKGGEFEDFHHEECBA@ISQJKKI;;;;;KKSMJNSSSISNMISNOHHPF?44464JIIIJKGHJHK;;;:;=4,++)))+,055;8<EFFHGGEGEIJOMHKSJKJMHIJISJPMHKRSKKJPMLNJIHJIKJKIJLSJQKISPSMFHLIGOLOSNIHE58<>B@DECCCCDQKSSOPIJJJSLJMMKMHDKSLLQIJJOJMJSMSNJMHKSQKNJJHPLIKJPJMMKKKIFJJ=GEIJHMHKSSSISKIKKSSOMJJMSSSLKRLQLPIKGISLSSSSKSPSMLKMQMJKFEMHDDEA66667FEDAJKHHGJKQOMMLNLMSKLSSMQILQLLPSSKOOLLPSMSSSOMPJIQMMSPNQQNKNNNPLQPMLQSSNJISLLQSJOQSOLNSPSSRRSSSNSMSPILGSSSOHLKJPSJMQOSLJMSHSSOJIISIGKKFG4444BA?>>@CEHB:HJLHJOSMHHGIEFGLIRMHHJLLKPOPMMOSPOMLJKJKRLKISJSSNSMSJISMMSISNLNNSOSLNNLPSOSSNNQMSSSSMMKLGE:9:;SSOIKILLJOHHJIPKQSOOSNSQSOONLNSSNSOMPPSJJFFCCBCGMKIJJKLKLMMSSOKSSLKPQMNSQJKNMOSMOLKSSISMOJRLOSMSPSNSSMLMLNSSLOKNSNLSNOLSSSMSMSOJSJOSSSOSSJMLKSKSLPLMKLSNJNSQDIGGJSQOKSPIJSLSPOOKPMQMJKSJMOSORMQSOPQKINPSNK==<APLSIKLMKSLFDF>?JJGHHMNKSMHKJMPJJ,++++///0;:;.BAACDB;62-
@1107_45CNXP_4
ATGCTAGCAACAACTCGAAGTATGGGTCTAGCTTATTGATACGTTACCGAAAACCTCATTTGAATAAATTTGGAATACATTTTATTTTTTTTATTGACAAGTACTCGTACTCAAAAAAGTTAAAAATTTTTTATTTATATATTTTTTTTCAGTACACGTTGCTTTGGACCTGGTGTATCTTGTCTTTACCACGAATGATTTTCCTTGGTTAACAATAATTGTTGTTTTTCCAATATCTGCTGGTTCATTAATGTTATTTCTCCCGCATAGGGGAAATAAAGTCAATAAATGGTATACTATATGCATTTGCATCTTAGAACTTCTTCTAACGACCTACGCTTTTTGTTATAATTTTAAAATGGACGATCCATTAATTCAACTGTCCGAAGATTATAAATGGATCGATTTTTTTGATTTTTACTGGAGAATGGGAATAGATGGACTTTCTATAGGAACTATTTTGATTGACGGGATTTATTACTACTTTAGCCACTTTAGCGGCTTTTCCAGTTACTCGGGATTCCCGATTTTTTCATTTCCTGATGTTAGCAATGTACAGCGGTCAAATAGGATTATTTTCTTCTCGGGATCTTCTACTTTTTTTTTCATCATGTGGGAATTAGAATTAATTCCCGTTTATCTACTTTTATCCATGTGGGGTGGAAAGAAACGTCTGTATTCGGCTACAAAATTTATTTTGTACACGGCAGGAAGTTCTATTTTTTTATTAATAGGAGTTTTAGGTATAAGTTTATATGGTTCGAACGAACCAACATTAAATTTAGAACTCTTAGCTAATAAATCCTATCCTGTTACACTTGAAATACTATTTTATATTGGATTTCTTATTGCTTTTGCCGTCAAATCACCGATTATACCTTTACATACTTGGTTACCTGACACCCACGGTGAGGCACATTACAGTACCTGTATGCTTCTCGCTGGAATCTTATTAAAAATGGGAGCCTATGGGTTGGTTCGAATCAATATGGAATTATTACCCCACGCTCATTCTATGTTTTCTCCTTGGTTGTTGGTAGTCGGTACAATCCAAATAATTTATGCAGCTTTAACATCTCTCGGTCAACGTAATTTAAAAAAGAGAATAGCCTATTCTTCTGTATCTCATATGGGTTTTATAATTATAGGTATTAGTTCTATAACGGATCCTGGACTTAATGGAGCTATTTTACAAATAATTTCTCATGGATTTATTGGCGCTGCACTTTTTTTCTTGGCAGGAACGAGTTATGATAGAATTAGGCTTGTTTATCTTGATGAAATGGGTGGAATGGCTATCTCCATTCCAAAAATATTTACAATGTTCACTATTTTATCGATGGCTTCCCTTGCATTGCA
+
MKKSGJNMJMOQLLKLIJIMLKSJHIHHHGHHNCABAAHHGGIIJGJSJSSPQMMOJJHPMQONSOSLMJSSJMSPQLSLJSE;DKMPSSSSJGIA??>@<::::CDFKLOHGGLNSSSLRIGSSOOILRSSRMMSOPSRKJ:=53:<A-))))/10023,)))*7;AEGKHIJIQRJLJNKIKHHJIRMSMJPRSSNSKSMSQSMGHMMPSLLSQNILIKPMMOKMSJLNIJKONKKKJIMKNLMMNPILSLKSNHOLMSSSPRSMKFHOJKJJKGIIJGOISNIJJSMPKLHLMGIGIEHKHHOIRJKKSILSGEGGGMNMIJIKLKJKHKKHPRKLKRPSOPRSJIKMKMQSMIMSNJQJDBBBBFMJSSLSPOSKOMJISICHKQJOMKSHHILJHEFFFFFFLQSSSMHHE:LM@9999>IGFGGGFIKGIJHGHIIGEEFFIIIECCDCCG632--)'''(/378ABADCBCF9883-''('*?@@AHQMSJIHIIGICMLSHHEKJKKIJGHJNIHSMFGD@=AILGBBBDHLNHISHSJSIGLIIJKIIFFFGJJIJHHNOOLSNJOQISSHK>**--166KGSHIGDC:::/+1CFIFGGHDFFFFQIJNISOIRKHHGFSC==9640.0;76668BBC=GDG56JSJJPMLLKBFOGKJPQMSJQNSMNSJKKRLLIFGIGJJDHRNMMNNLSMKJHA@HEGSSIQIKJJIIOSSSOSMIIJLGFGHGGSSKSKKHHKLIPKLILLSLJHJHFIIJFHGFLKPOHGIGDGCFHCBCCFHHLDD@==335KSSJSSIIKKQKJJIFEIGLMJKSKGHCJHGMLJMSSKHKKSKOSRSQQLPJFKKKMNPIIKFIKOMIOHSLKIPKJKKLOLLLSKSHRIILPLONMLJMPOIIJOOSQJSMJMPPMSSINQSSJHSQPHJJMLNSOKSJMOJJINSJIQSQLKLHE>LJJHHGQLSOSLSLKMJKLHSSKKSJSJMJLNPNMSJNNKSMRKLSNMSNHKGABB>=>>>CBFB:FFFFI@>?>>?<;;<>LJFEGFCFDCEGIKLSMKFHGLLISLKSKSSSMSRNSMLRMJSMSQKMPQKKJLNOIJHJSOKLSSMPIKNLJOSJNNLNLMMRLNSOKSMPKIOQMSPOLPMOMKNSPSJMRSROKJMJMSLSKLKPSNMSNONMLNPSSJLSNPNRRPSSQKPRPRKSOKPNSEDECCGFSSOOSSSJSOMKMSJJIMKSKSMSSOHHKEIKIKHKINSRSKPRG=<<<=FOHKJNIJLLKKLSMIJPRHICOFDBB?:54,,:54455GIIKIJKSMMOMSSQGIJCA====>JIHLNPSKGIDHISGKJMLIMSSLMJIKIGD32+
@1108_45CNXP_4
AATCGCAATAATAGGGTTCATACGCACATACTCACTGTGGCGATACTCGCATTAGGGTCCCTTCTTGCAGTTAAAGGAGAAGCGGAGAGTGAACGCAATCGGTGTTCCACTTCAAAGCATCTTCTTCAGCAGATGAAACGGTCTCTGATACTTCTGCTCATGTTGCTGTACGGTAAGTAGGCAGGCGCAAACATTATTATTACTTGGAAATTTCTGAATCTCTCTTTCAAGTAGATCGCAAGGTTTCAGATCAAAACCCTAGGAAGATCAAAATCACAATTCAGAGAGAGTCCGTGGAAGAAGAAGAAGATTCGGCCAAAACGATCGTAA
+
(.-****+7:;>)((((10..--++)**-+-,,+-.//766/./..8556558*))))*0*)*)*,./00-.*,0-+*('((''%%$$$'&'(((3.--++.-.19888997((**)*((())--42278674313320,---.=>421,+,-+.0=B87769854432./))*)),,,-.0-)('''(((;877+******//.)+.AABEA-....45<76///.,00000332..311456>?854000-((()*:777788875.)('')-12((''(+*)))*/,,,,();:9993-(*,*)*('&'&'(((.,,,-54523546
@1109_45CNXP_4
AATCGCAATAATCGGGTTCATTGATATTCCTAGTATAGTAGATGCTATCACACATACAATCATACTCAATTCGATGGAATTGTTTGATCTTAAAGGGGATATTCTATAATTTCGCATGTGAGGGGTTATTTCTTGGTTTCGTCCAGTCATTAATAACTTGATTATTTTTAGATAATAGTAGATAGAAAGAACGCTCGTAAGGAGTCCTATTGAAACCAAGAAATATAGGCCTGCCTGCCATCCACACCAGAATAAATAGAGTTTTCCAAAAAAACCTGCTAGTGGAGGAAGCCTTCCTAGGGATAAGAGACATAGAGCTAAAGAGAGAGCCAAAAAAGGATCTTTTGTGTATAATCCTGCATAATCTCGAATGTTATCAGTTCCGGTACGTAGACCAAATAATATAATGCAAGCAAAAGTTCCTAGATTCATGGCGATATAGAACAGCATATAAGTTATCATGCTCGCATATCCACCATTTGAGTCTCCAACAATTATTCCAATAATTACATATCCGATTTGACCTATGGACGAATATGCAAGCATACGTTTCATGCTTGTTTGAGTAATAGCAATGAGATTCCCGAATATAGGGTGCCGAATAGCTAGGATTTCCAGAAGAAGATGCCATTCATTTGATAAGAAATAAAAAGGAATATCGAAAATTCGAGTGGCTAAAGCTAAAGCAGCTACTTTCGAAGTAACAGAAAGAAAAGCAACGACTGGAGTGGGAGATCCTAGCTATTCTTAGCATGATATTCGGGAATCTCATTGCTATTACTCAAACAAGCATGAAACGTATGCTTGCATATTCGTCCATAGGTCAAATAGGATATGTAATTATTGGAATAATTGTTGGAGACTCAAATGGTGGATATGCGAGCATGATAACTTATATGCTGTTCTATATCGCCATGAATCTAGGAACTTTTGCTTGCATTATATTATTTGGTCTACGTACCGGAACTGATAACATTCGAGATTATGCAGATACACAAAAGATCCTTTTCTTGGCTCTCTCTTTAGCTCTATGTCTCTTATCCCTAGGAGGTCTTCCTCCACTAGCAGGTTTTTTGGAAAACTCTATTTATTCTGGTGTGGATGGCAGGCAGGCCTATATTTCTTGGTTTCAATAGGACTCCTTACGAGCGTTCTTTCTATCTACTATTATCTAAAAATAATCAAGTTATTAATGACTGGACGAAACCAAGAAATAACCCCTCACATGCGAAATTATAGAATATCCCCTTTAAGATCGAACAGATTCCATCGAATTCAGTATGATTGTATGTGTGATAGCATCTACTATACTAGGAATATCAATGAACCCGATTATTGCGATTA
+
KKJHJHEGJKJJSJSSOLLRJNSSOMKOLSPMSSNSJKKJIIJHJGJKKINGKIJLOIKGILGIHKFKJJLLNOJJKRJIPJMNNNKOHI1---5=IGNHGMOIJLHINJJLPJOKIIRKQJLNIPNJOMOMSOLJHKJKHKKIGGIIGHNJNSJJHIKKSLMPOMMLOSMPJSLIIGGBCGEC@CBDEJKLJKJM???@NSSICCCDGHIG@DFB7655555-BFFFFIFQMLJG<=<:4445?DBA?@CMKIOHSGGJCDCB@@;45A@ISSJKNJMIMFFGCCB@?10))))))*EJOMKGFJEEFJIKOMSIJLJGIE>JLIFEGGGDBCDSOSOQKJRRSSLJPPMSJIIJOJMH9987777KKMSSNNIIG0///0QIIJKHIIIHHIFGIGJKMSJKILJKJHLOJIGGIMQJNILJIEDHGDDFGHEDEEDFLJKKNKKMIIKLNRKSLKLJJINOIIIMHHHHQKRLNOSPS222222222HIJMIFKKLIGIIGHJJKHGGGHGHFHFHGLKIIGFGEEFEB@AAAFKLJGJHFGJGDDEEFHGHFEFHGJKNLJGIDEE<;;;;;88889:9:9431..1'&$$$%&%$$$%'(*+++++->=3BDFHKLOSJKLISJOSSSJIIJFEH8763332.)((7;<CGEFHFDDHGJLNJLQNKRIPPKLGCBAABDEHGDEIFJKGKEGLGSIQNKMIPSJLROSJSPJKJJJNOOIMNKHILPMJSHSJLKPLKOSMMPJKKKOQHSNKSRNHMJKRIOECBB89LLJSLJJFBBCCFOJMLNHHHRSPSKKEDD?=<;;-,,+++248<@@@@@665500002AA>;5556ABCA@CCBB@?>>==;9==<:::<=?@FFFEEDDBA<<5544499>?87667::;:;:;=<<965579;<===>;831//.------*)..34768?@ECF?33223@====>?@<;::0(()88877789:99999<>==;72/-+*)''&'((3467642112/+*)))*5=<=321+))(<==><=>ABAC?@<45<>@A@?@BCFICGHC??>=::;877777668AHHC@?@EIH@43---,',,9:@BBDFHHDFEEFDIIPFIDFFEFDEEFEAAL33333:311..//./0001/2778;;<<99;:58==>??BAAADJHGFCBCJIIGHC>8766978@@=<;;;;5556888871-.****+222239;944455?:::;?DAB@@@@??BBB@::;<*;8641))**)(''(-.*,6+*)))&%%%%()::;;==@@@?=<;;==>??;;400012B@AAABB@@@=8876788998787433345=>>>
@1110_45CNXP_4
ATGCTAGCAACAACTCGAAGTATGGGTCTAGCTTATTGATACGTTACCGAAAACCTCATTTGAATAAATTTGGAATACATTTTATTTTTTTTATTGACAAGTACTCGTACTCAAAAAAGTTAAAAATTTTTTATTTATATATTTTTTTTGAGTACGCGTTCTTTGGACCTGGTGTATCTTGTCTTTACCACGAATGATTTTCCTTGGTTAACAATAATTGTTGTTTTTCCAATATCTGCTGGTTCATTAATGTTATTTCTCCCGCATAGGGGAAATAAAGTCAATAAATGGTATACTATATGCATTTGCATCTTAGAACTTCTTCTAACGACCTACGCTTTTTGTTATAATTTTAAAATGGACGATCCATTAATTCAACTGTCCGAAGATTATAAATGGATCGATTTTTTTGATTTTTACTGGAGAATGGGAATAGATGGACTTTCTATAGGAACTATTTTACTGACGGGATTTATTACTACTTTAGCCACTTTAGCGGCTTTTCCAGTTACTCGGGATTCCCGATTTTTTCATTTCCTGATGTTAGCAATGTACAGCGGTCAAATAGGATTATTTTCTTCTCGGGATCTTCTACTTTTTTTCATCATGTGGGAATTAGAATTAATTCCCGTTTATCTACTTTTATCCATGTGGGGTGGAAAGAAACGTGTTCTATTCGGCTACAAAATTTATTTTGTACACGGCAGGAAGTTCTATTTTTTTATTAATAGGAGTTTTAGGTATAAGTTTATATGGTTCGAACGAACCAACATTAAATTTAGAACTCTTAGCTAATAAATCCTATCCTGTTACACTTGAAATACTATTTTATATTGGATTTCTTATTGCTTTTGCCGTCAAATTACCGATTATACCTTTACATACTTGGTTACCTGACACCCACGGTGAGGCACATTACAGTACCTGTATGCTTCTCGCTGGAATCTTATTAAAAATGGGAGCCTATGGGTTGGTTCGAATCAATATGGAATTATTACCCCACGCTCATTCTATGTTTTCTCCTTGGTTGTTGGTAGTCGGTACAATCCAAATAATTTATGCAGCTTTAACATCTCTCGGTCAACGTAATTTAAAAAAGAGAATAGCCTATTCTTCTGTATCTCATATGGGTTTTATAATTATAGGTATTAGTTCTATAACGGATCCTGGACTTAATGGAGCTATTTTACAAATAATTTCTCATGGATTTATTGGCGCTGCACTTTTTTTCTTGGCAGGAACGAGTTATGATAGAATTAGGCTTGTTTATCTTGATGAAATGGGTGGAATGGCTATCTCCATTCCAAAAATATTTACAATGTTCACTATTTTATCGATGGCTTCCCTTGCATTGCCA
+
KMMLSJOSHIHIGHIGQPJJSMSJPKSSSSOOMOLIJIKLJQGEGE?;;;;>QKMJLRPSMQLSKLJLJMMMLLKKJSSIOKNJICSOSSSSNMSJLHGGFFJJIGHHHHIKFGHISPKJD>>ISSPKKGSSNSIJILLJLIDC@IOIJ877778JGJOOHILB?@ABLSMLLKPOSSKKSJLOHNLINSNJSMPNIPHOLMSNLNQOSKRRLJNNKJLLOSKI=9JEEIJJNNKLOLKSQSSSOLLSINRIPMKSNNOLMISIKPIGJKOLMKOSMQHHLKHJLKNMLLHSHN?)))))HHMJPLMLRLLMPNFGFIGHNKSSKKIHFLGLLLNSNPLRMSSQPMKJLIPLMSLMKSIKIGHEFIFKIIMHHGKKFFEGGSGIGJJGKLLKMHHIGLKKSP@?@?@IMSPJGEC?KSNGLIMSKHIJIKHDIHEEEEESKFFFGEJKSJJKLHISHGJSNSOMIJEEEECFPKMLKJGJHIHPHGHPIHLFHJHGQEDEEEGNGKHGEEDBDCBCCDCGEEIEFIELPSSPHGEIGGHFFIIGIJIHHGEHSHFDD@@AA@ABBA@@@?@IIHJPSQIKLIEEDHJKKSNNLJKIG;ELSSKIJMOKQJRPPSIPMKOSKSKNSSOISLMJFCBHHGFGGCIMKSOOSPPJLPKJSIFE>>:9---,-++,+'((*FIKKGKHIIKCCMID===<<>=>98878?DFHHFDEEEDKHLPSSSNLLMQMKMMJLHIMSONMRMINIJRLKLSPPSOSSOLRSOKHKHIPKILSSNJLKSRNRHNILJJIIHKLJSSLOMMNRNJMKLLHLLJJLKNMKKMSSKLSKILSSPOPROPSNSSMLRNMLJGFHLSSPPNSLSONKMNKSOMSMMKLKKMLSMQMLPPNKNSLLOSSSPNLLKSNSQOOKSPLLSOMNPSJLPKKOKSKOLSMSLQRNSJHQISPNNRSJPSOOQLSMSSSNHIKSPKSKSPSSSSSIMKPSLPOKKSNSSNMNSQOSSSNQSKSSMSKSFCSMNKRMLKNSLOPNPKRQOKSMSQKMSLKO????@SFSMHMKGINJJLIISSSSKSSMSNOOLSSSLSSPMLKNSSMLLNSNSSNNONSSQLJONNOQNNSKMIJRNINPPNINSMOSPLNSSQSNSPQKOKKNLQSSMLKSNSNSSSSSNSSSQSSSSOMQKSSSSSSSKSNLISIMOJPSGSSCLIMISSQMMSNSSSNSSSOSSKSSKOPLS=<=RKMSMQQILSSSMOSSQOSSMONMSSQSJKSSLLLSSOJNPMNISSSKMSMOIJKKSJSLNJLIJMJHLSFGLGKSNJPNSMSSLPMSLKLSQLPSSMNSSLSKSSLKIJGGJRLESLSPKNMSSSNNSRQ
@1111_45CNXP_4
GCAATAATCGGGTTCATTGATATTCCTAGTATAGTAGATGCTATCACACATACAATCATACTCAATTCGATGGAATTGTTTGATCTAAAGGGGATATTCTATAATTTCGCATGTGAGGGGTTATTTCTTGGTTTCGTCCAGTCATTAATAACTTGATTATTTTTAGATAATAGTAGATAGAAAGAACGCTCGTAAGGAGTCCTATTGAAACCAAGAAATATAGGCCTGCCTGCCATCCACACCAGAATAAATAGAGTTTTCCAAAAAAACCTGCTAGTGGAGGAAGACCTCCTAGGGATAAGAGACATAGAGCTAAAGAGAGAGCCAAAAAAGGATCTTTTGTGTATAATCCTGCATAATCTCGAATGTTATCAGTTCCGGTACGTAGACCAAATAATATAATGCAAGCAAAAGTTCCTAGATTCATGGCGATATAGAACAGCATATAAGTTATCATGCTCGCATATCCACCATTTGAGTCTCCAACAATTATTCCAATAATTACATATCCGATTTGACCTATGGACGAATATGCAAGCATACGTTTCATGCTTGTTTGAGTAATAGCAATGAGATTCCCGAATATCATGCTAAGAATAGCTAGGATTTCCAGAAGAAGAATTAGGCCAAAAACGATCGTACGTACGTATTTTTGGCCTAATTCTTCTTCTGATGATCGATTTAACCTCTGATCAAAAAGATATACCTTGGTTATATTTCATCTCTTCAACAAGTTTCGTAATGAGCATAACGGCCCTATTGTTCCGATGGAGAGAAGAACCTATGATTAGCTTTTCAGGAAATTTCCAAACGAACAATTTCAACGAAATCTTTCAATTTCTTATTTTACTATGTTCAACTCTCTGTATTCCTCTATCCGTAGAGTACATTGAATGTACAGAAATGGCTATAACAGAGTTTCTGTTATTCATATTAACAGCTACTCTAGGAGGAATGTTTTTATGTGGTGCTAACGATTTAATAACTATCTTTGTAGCTCTAGAATGTTTCAGTTTATGCTCCTACCTATTATCTGGATATACCAAGAAAGATATACGATCTAATGAGGCTACTATGAAATATTTACTCATGGGTGGGGCAAGCTCTTCTATTCTGGTTTATGGTTTCTCTTGGCTATATGGTTCATCCGGGGGAGAGATTGAGCTTCAAGAAATAGTGAATGGTCTTATCAATACACAAATGTATAACTCCCCAGGAATTTCAATTGCGCTTATATTCATCACTGTAGGAATTGGGTTCAAGCTTTCCCTAGCCCCTTTTCATCAATGGACTCCTGACGTATACGAAGGATCTCCACTCCAGTCGTTGCTTTTCTTTCTGTTACTTCGAAAGTAGCTGCTTTAGCTTTAGCCACTCGAATTTTCGATATTCCTTTTTATTTCTTATCAAATGAATGGCATCTTCTTCTGGAAATCCTAGCTATTCTTAGCATGATATTCGGGAATCTCATTGCTATTACTCAAACAAGCATGAAACGTATGCTTGCATATTCGTCCATAGGTCAAATCGGATATGTAATTATTGGAATAATTGTTGGAGACTCAAATGGTGGATATGCGAGCATGATAACTTATATGCTGTTCTATATCGCCATGAATCTAGGAACTTTTGCTTGCATTATATTATTTGGTCTACGTACCGGAACTGATAACATTCGAGATTATGCAGGATTATACACAAAAGATCCTTTTGGCTCTCTCTTTAGCTCTATGTCTCTTATCCCTAGGAGGTCTTCCTCCACTAGCAGGTTTTTTTGGAAAACTCTATTTATTCTGGTGTGGATGGCAGGCAGGCCTATATTTCTTGGTTTCAATAGGACTCCTTACGAGCGTTCTTTCTATCTACTATTATCTAAAAATAATCAAGTTATTAATGACTGGACGAAACGAAATAACCCCTCACATCGAAGTATGGATATTCCCTTTAATAGAACAATTCCATCGAATT
+
KIKNSKOMLKLJQSRQJJPJSLSKNOJMSIMJLPLIKIGJJNMLPNPLLSKJONKPSQLIJKIKKJKQJKMNOJPKIKOKNMJJHB+++5FKJKIEMJMMLLLKOKROKSKSNLPJNLJKLMHSKQMSLEEGFGDDECGSGNNNSILMLNLQSSSSSSKSSLMSLNHNJNJHHJHGLLILLNRRPPSIQMF@??@MKLIKIGJIKKGHLNLJIJMMLIROSQQINSSKSKPJQLSMKMKOMNIMKINSKSMLSHJHKMLORF==CESSNGHHMRHEDDEGKFFKMHIIJSIJSLQSJJHFHIKJHMOIKJIMIKHJIILQLFFGFJGINSSSSLLJHRGISJLJHKMLHMKSSKKLMLNSJSJPMISPSSJSJLINSKKIKIMPKJIOKLHPPLKMSLJKJIHHFEFBBCDBJQJPLKIGOHKKHLLLIECCCCEHGGGHFGGHHHKMKJHHHJHISSGIHFFEEGKKHJHKHGILLIISGIGFHIHIIKLHDDDEEFGJIKHIFFFFEFFEEHGILGFFDCC?HKMFIIHGRKJJJKILMONJMJNQKRKILQMKMSJNLSLJRFDF-,,,-?=??>>E=?GLOLSOHMKEIGJIKHHJSHLJKJRSOEF?@GIDCGEBBDDEGGJLIHHSSQLIJHIJKGGGGFFEDEEGHHHIMNINSILKIJHJNNLOG@@AE@1///0:>FCACCCMGILJJKOLNSPJJMSSKLLLLJPSRNKMKLIHEEFEBAAEEGFGKNHFJLKGFGEGLJHGGHMMISKMIHBCBABGGFIOLNLQLFDGFJGISJJSIJJHH=DB::::;DDSLMIGA=>==BCE;:::<CBAA=<>?@GJDGFIILKMNSPJJNHNIKGHGHFHJIGIJILROLHIHHHKMKLKKJIKSJGIGFFDFFHGFEFDEEEGHFJJHIIGJFHDBCCDFFFGHKHNHLKKJJLSHFFFDFEEEMIMJLIDEFNLGHHEBB@@SKNNLMLIIGHEECBCBEFKGKHDEDDFIKHLLHOIGFFFEFFDDFFGKIIKJSJKILIKJIIGIKFHIKIGHHGGGGJKKHNHFJHHGIJHKGHFC???>@=<:522100-''''(67IHBBAAADEEEG>>>>?HGEEFILHICBABBHFIFGLJGMHLILHDIHGGHGFJGHGGGHFEEGG>=<<<???DKLFD=:;::<<778<ABCFHINIIGGHFEDDEFFEGHFFDDBBBDCFHKKIGGPIGFAA>7/ADDEDGNGJGGKKSMPHHEEBBBFGJPIGFGHIJNLHSJEGEDMF?;9::=917@9EIGOQHGGJEAHLJLHGJFHNGHJJNKGJJRHPQSMKJHKKSSCK,,GKOJJSQLSJLMIIGFDEEC@AGSLQPPOMJSPNSNLKLHMSLLQRSJLPSOMSOMLPKJSNSSSRECBBBSSIOQ?GSSJMEKOKSNMSLIOIGMHKILSILRLLLSMMSNMLMIKMSSFJHLGGJLPNCDISSLKMLMSPPLLKKPKJKINII77778MJKD<<<<<>>@BEDGDFCJHEEBDCFGGGEBAA/....<EBCDDBEEHGNIKIMJIOKOSPPSLRPJMKSOLSLIMKHFFKIMKIHHNNOSMKLIMKKGIMJLJLSONHSSSKOKKNKNSKRQPPSMSMLEFE999888?43234>KKKJISSPMSNOJISSHLRLLHKMLONJKGM9744534DEEFFFEBDIJHJD@<;;EIEJHJGHFJGLKNHKID?>???<;:0*)*;5=BBBCABB??><A98878==<0./6:>>AHFFDEA>>A=<<<;<=?B::;==@??=:9;=FJLIABAIMIKGGCCC@2AABCEFEFGHKLGHGG22223=>=?HDBBBB>88?@==<:7(((()2257421100122358889>>9??@BEEHGGFEIHEGBBDMKLGGF=<7777;;<<<=....,+++*++,,56668<8:;;872.+((&''((***(('%##&$$&&(+&((''((''89::A?@CABBBC
@1112_45CNXP_4
AATCGCAATAATCGGGTTCATTGATATTCCTAGTATAGTAGATGCTATCACACATACAATCATACTCAATTCGATGGAATTGTTTGATCTAAAGGGGATATTATAATTTCGCATGTGAGGGGTTATTTCTTGGTTTCGTCCAGTCATTAATAACTTGATTATTTTTAGATAATAGTAGATAGAAAGAACGCTCGTAAGATTATATTGAAACCAAGAAATATAGGCCTGCCTGCCATCCACACCAGAATAAATAGAGCTTTCCAAAAAAACCTGTAGTGAAGACCTCCTCAGGATCAGACATAGAGCTAAAGAGAGAGCCAAAAAAGGATCTTTTGTGTATAATCCTGCGAGTCATACTTTCGAATGTTATCAGCTCCAGTCATCAAAATAATATAATGCAAGCAAAAGTTCCTAGATTCATGAGCAATAGAACAGCATATAAGTTATCATGCTCGCATATCCACCATTTGAGTCTCCAACAATTATTCCAATAATTACATATCCGATTGACCTATGGACGAATATGCAAGCATACGTTTCATGCTTGTTTGAGTAATAGCAATCGAGTCCCAATATCATGCTAAGAATAGCTGGGATTTTGTCAGAAGAAGATGCCATTCATTTGATAAGAAATAAAAAGGAATATCGAAAATTCGAGTGGCTAAAGCTAAAGCAGCTACTTCGAAGTAACAGAAAGAAAAGCAACGACTGGAGTGGGAGATCCTTCGTATACGTAGGATCCCGTAATAAAAGGGGCTAGGGAAAGCTTGAACCCAATTCCTACAGTGATGAATATAAGCGCAATTGAAATTCCTTGGGAGACCGGTTTCTGTGTATTGATAAGACCATTCACTATTTCTTGAAGCTCAATCTCTCCCGGATGAACCATATAGCCAAGAGAAACCATAAACCAGAATAGAAGAGCTTGCCCCACCCATGAGTAAATATTTCATAGTAGCCTCATTAGATCGTATATCTTCTTGGTATATCCAGATAATAGGTAGGAGCATAAACTGAAACATTCTAGAGCTACAAAGATAGTTATTAAATCGTTAGCACCACATAAAAACATTCCTCCTAGAGTAGCTGTTAATATGAATAACAGAAACTCTGTTATAGCCATTTCTGTACATTCAATGTATAGGGATAGAGGAATACAGAGAGTTGAACATAGTAAAATAAGAAATTGAAAGATTTCGTTGAAATTGTTCGTTTGGAAATTTCCTGAAAAGCTAATGATAGGTTCTTCTCTCCATCGGAACGATGGGCCGTTATGCTCATTACGAAACTTGTTGAAGAGATGAAATATAACCAAGGTATCTGTTTTGATATCAGAGGTTAAATCGATCATCAGAAGAAGAATTAGGCCAAAAACGATCGTAA
+
=BEKHOHJSGFF;6669?FFE@DFHCGHDGFKGSHIECDCECDFGJPJIIH>DBI?>>>?GHIDDB>>?=>???ECIKHLNDC9)(&&'/''(1:EFFHCF>,++===?FIFEGHSHHEEJQRMKOOKKO=66668---,,))+..234;D>>>><:9:;ACB2.,'**,4,**,.-----.7777=>:***)''&&)*)))*.874558>;534456356//0:;=76655<=46555548722:99111110//)((((0...3EA?@==<+)))+//.0----2+***)''&(()03356668@CAA@DDD77664112AILMOOOHGKLJCJCBBE4222850/+***),-,-..,)),-,-99884+*''()%%%$$%%$$%0*886210115>>>>==??LIFHEFGA?????=>--,,))**)337@DJFCCDBBAFHLMIKMLMQLDCAA?@A@::<FGHGA@@A;<:945CFLKGGIIFIDEABG>>===B?>=>B774+,87869888955433555556@@EADEHFNJFJIHKMJHNCABBCGKNGFF766))))()()'())FBCDFEHECCBBCA<;:+**'%'''&&%%%&6;<DDCBCDGIHSPRSIJKIHDA:9<D:HROMSKHRMSOIKIJQJORMKKNLSNQPSA??=88,,,,?>>>?:977()99:=>AABAEGEFEIMSIOHGKIIIFEGFGIGD@CB@A>>?>1111562..,,.0...-((&&&)()()9ACCFGCEDEILGFHFBBDCDFDDFCECF0////=BJLMIRHHHHDCEGFHOJHDGQGGA8:*'''(*(%$$$%%'('$$$%&(((((*****323ABFGGFGKPNNMGOSSJSJKKHISKJ842,7FIDDD@A<;;;;;<;;@@D@?@JHFCDBCBAB>=AB??BC>HOJSLE==:>>=?EC?D<422ADGJKOH9446667=<>>=3,,,(''((&&*++,454--423AACEFFJ<<IMJIIHJJH@C242/000CC>??ABJSORJGHADCFGSQKKSINKMKNKGILISJSF5444+++++,/134//1@A@221((((()))),,-5;<@DJ>=>?A?>AEEKICABCFFK<BA@?=>=<CEGGHPNSFEBBAAF>1111<*(&%&''*266556DGDD<;;<>DHHGGCEEECBBAAIDCHGHILQRSEESSMISHQNJOJIGPRMSFIB>)(()(15@HLJK?>><=AC@@@:'%%%''77BCHISJSID@:B46A=;;::)(('''()))),@))))*@CBCBEEHJINHEIBAGFSHFIE888786++,48=CHGGI<@=>>=:8?>??EENLLHGHJHJG@@???FGEF?DDIMINNHJHGHIGJHMQSQOGFEFEDEF
@1113_45CNXP_4
ATGCTAGCTTTTTGGCCTAATTCTTCTTCTGATGATCGATTTAACCTCTGATCAAAAAGATATACCTTGGTTATATTTCATCTCTTCAACAAGTTTCGTAATGAGCATAACGGCCCTATTGTTCCGATGGAGAGAAGAACCTATGATTAGCTTAGGAAATTTCCAAACGAACAATTTCAACGAAATCTTTCAATTTCTTATTTTACTATGTTCAACTCTCTGTATTCCTCTATCCGTAGAGTACATTGAATGTACAGAAATGGCTATAACAGAGTTTCTGTTATTCATATTAACAGCTACTCTAGGAGGAATGTTTTTATGTGGTGCTAACGATTTAATAACTATCTTTGTAGCTCTAGAATGTTTCAGTTTATGCTCCTACCTATTATCTGGATATACCAAGAAAGATATACGATCTAATGAGGCTACTATGAAATATTTACTCAA
+
ILKSKMMSKE>=<<HMJSBBBBJKISILIMKLKKSQMGGGLSFOMLQKKKHIKOKKRSSSNKIRHGJL>>88899?@>==AAJNSORLRSJIJIINKNJKLSOSSSPSLILSSNC44445JJHHJGLSMPJJSSSSMQLSSKLSLJSSQFH.)'&((SOSISLKKQIJOJOJSJSHLMJSKHOHSMNKFEDDFSNSRSNLSNSSSMSLSHMLKHIIKSSSONJLSSNSJONIPMMOKKSKLMLLHRSOKLJLKLOHJJNPMMPKLMSNIIOJHNKIMJSHSPOKSLRK>>>>=>KLKQOSSLSLRNRMSSOPPSMSSLSSMPOLLOMSKPMNFSOSPKIIJHSMNMMRMRSNMMRSSPKPPLMLMSMSNLNSRSMLSONLQPORNSSRSKMLSIMNSPSHLKSKIMSPNLKKLGMMJJLJSSSMMJSMSLSHJHKKSKLJIOSSOJK
@1114_45CNXP_4
CGTACGTAAACAACTCGAAGTATGGGTCTAGCTTATTGATACGTTACCGAAAACCTCATTTGAATAAATTTGGAATACATTTTATTTTTTTTATTGACAAGTACTCGTACTCAAAAAAGTTAAAAATTTTTTATTTATATATTTTTTTTGAGTACGCGTTCTTTGGACCTGGTGTATCTTGTCTTTACCACGAATGATTTTCCTTGGTTAACAATAATTGTTGTTTTTCCAATATCTGCTGGTTCATTAATGTTATTTCTCCCGCATAGGGGAAATAAAGTCAATAAATGGTATACTATATGCATTTGCATCTTAGAACTTCTTCTAACGACCTACGCTTTTTGTTATAATTTTAAAATGGACGATCCATTAATTCAACTGTCCGAAGATTATAAATGGATCGATTTTTTTGATTTTTACTGGAGAATGGGAATAGATGGACTTTCTATAGGAACTATTTTACTGACGGGATTTATTACTACTTTACAGCCACTTTAGCGGCTTTTCCAGTTACTCGGGATTCCCGATTTTTTCATTTCCTGATGTTAGCAATGTACAGCGGTCAAATAGGATCATTTTCTTCTCGGGATCTTCTACTTTTTTTCATCATGTGGGAATTGAATTTAATTTCCGTTTTCTGTCTTTTTATCCATGTGGGGTGGAAAGAAACGTCTGTATTCGGCTACAAAATTTATTTTGTACACGGCAGGAAGTTCTATTTTTTTATTAATAGGAGTTTTAGGTATAAGTTTATATGGTTCGAACGAACCAACATTAAATTTAGAACTCTTAGCTAATAAATCCTATCCTGTTACACTTGAAATACTATTTTATATTGGATTTCTTATTGCTTTTGCCGTCAAATTACCGATTATACCTTTACATACTTGGTTACCTGACACCCACGGTGAGGCACATTACAGTACCTGTATGCTTCTCGCTGGAATCTTATTAAAAATGGGAGCCTATGGGTTGGTTCGAATCAATATGGAATTATTACCCCACGCTCATTCTATGTTTTCTCCTTGGTTGTTGGTAGTCGGTACAACGCAAATAATTTATGCAGCTTTAACATCTCTCGGTCAACGTAATTTAAAAAAGAGAATAGCCTATTCTTCTGTATCTCATATGGGTTTTATAATTATAGGTATTAGTTCTATAACGGATCCTGGACTTAATGGAGCTATTTTACAAATAATTTCTCATGGATTTATTGGCGCTGCACTTTTTTTCTTGGCAGGAACGAGTTATGATAGAATTAGGCTTGTTTATCTTGATGAAATGGGTGGAATGGCTATCTCCATTCCAAAAATATTTACAATGTTCACTATTTTATCGATGGCTTCCCTTGCATTGCCA
+
=>?<<;;<GNK;;;;<IKIHMSG<;;<:4++,6:<@GHJKQLJNNJJLGSJMJSSNLNILLKLSSMKJMJSJMNJNLPJSKISJGDGESSSSNHHFGOHQILJPLGJOOISKEFILSSSMNGGOMNKGFBSSLSSIEPPMDE@?=?DCF766668@B===<<??=?EFMOLJSJSNOSSJNSKJJJPNJKLMNJSQIKIOSH?DF9:SSJIJKIHOSONISSOGDJKMQSJIMISONMSPLSSPLIJILSSJSOCDDDDF<@?0;FF.,,,,OJEC<==<@:99;?IOJHRIHOIKNNKHIGPJFHHAMFFFF@0/0:;<@==7446IKHJIJPNMONSJSSLSSSSSNILLJC=???CFKOHBCCCENMKCBCB??ACEDEFLMOSLMNQLJIQNLKKHJG:9899=NLKEEB:GMS65544<87888?C@DDEJJLJMJIHKIJKSLJKIKSMPSIJLSN><<<<KGFGFKIGMF76654454**---.1000203>BDDEBLNGD972/../007CERJOSOKIE=KSHFD=<>EEIGGFIJSPQJIGGMFGEEFEEFGHEBCAA.---/HHFEIIIHIEC.....CJHJSJMLLGEKMJKAABBBCCB@B843,,'%%%'(&&)*)(+**++*%&&%&((.1668:GGHHKJMKMLKHEFJLLJSQKLKKHLNSSLILIISPJLIHPSSLRKSLNNNSMN<4..-,+,..0./0>@KOSSOSSSCDCDDCEESOSMQQINJOLOSINRLKMSSGMJGJKHEC@BAACDFGGLHJIMSQHLREGIISPOLLSKSOGSNRNLLJOMSSMLSNONSQSJMKQSSKKNCCCBCJSSKKSMMPLSSSQJMKHNQLSMSLJQILSJMNSLSJNMSPSKSLKSSSSHPSNJQQKSMPSLKPSSOSOLGGCCBAAAAA@?>>?<:;556EGGNJKKKMISSSKLPSSMSOSORNDCAABMNPSKPMJSOLJNSISJNLKISSONSOOMNKRLQSJSLJSKSMPSNJICJMSMSNQKSKLNLPNLSSLSLLRNOSSSRSQLJKSSBAAB?<?@+****-5HEHFHSKKSSSJIJLPQSSSKLKHBBDSOSPOSNGNLRNGOHISSQROPOMJGHFHIIMSQOMSNMMSSSMKKMSLSPSLMKLSKIMMISRSKLNKSRMSSKKSLKLHLJJSNSSKOOOJRLPLPKNPOMSHLKSSSKRSSSNNLMOLMRSSLIJNKLSSLSIMRINMNSJJDSNSSHNJGJKISKILKDEEDENOMQIMRKPSLSSLILPSJKI;:433229B:?>7>=<;830///0BDEEESILIGJII>>??ROHCA@?CFKQHIIIJJKJISMEAHOGEHFGIILIHMHOLLSGKLKCB
@1115_45CNXP_4
CGTACGTATTTTTGGCCTAATTCTTCTTCTTCGTTGGGATTGGGACTAATTAAAATGGTTGGAACAATAAACATCCATCTCGTTCGTATTTTGGATACCCGTATAACCATTGAAGACTGTTGAAGTGACTAATTCCTGGAAACTTA
+
JJMIB999:<==??CKLIISOLMSOSQPQKSMOSSNSSJSOSOOIJLIGI?-------.::<;;:;<@CEHFFHHRFIFEEIC@===<<8:::;EILLHJJLIHLRMOLMQQOONNKSJQLNNSLMPIKIMIOLSPKIMKSINNLE
@1116_45CNXP_4
TGGTTGTTGGTAGTCGGTACAATCCAAATAATTTATGCAGCTTTAACATCTCTCGGTCAACGTAATTTAAAAAAGAGAATCGTTTATTCTTCTGTATCTCATATGGGTTTTATAATTACGTTGACCGAGAGATGTTAAAGCTGCGTAACTGAGATTGTACCGACT
+
NNMSSJIJLIOJPMJJMMJHIJJNIJJJLLOKNQNKSSIJLHLSJSKMNJLJIIIIGKJSLHHECCEHB@AAFA@./-/,'&$$$%%(12447;CBCCEGEGEDEEEHHKSQGDDDEFGFGGFBJB@>8:4+:::<766//.-+%%$$$$$$$$$$--,,--..7
@1117_45CNXP_4
AATCGCAATAATCGGGTTCATGCATTTGATTTCTTCCCTTGTTGGTGTTCCCAAAACCTTTATAATCTCTACAAGTTGATCAACACCGCTCTCACCCGGGAACAATGGCTGCCCGAGAAGAAGAATTAGGCCAAAAATACGTACAGAGGTGCTGTTCTGATTCAAAAAAAGGTTGGTTGTTTA
+
IRHIHGGJJKMSKIFFEHGJHGFGFGKIIGKJLSSIIGHSKHHIIKISJDHL;GISOILHFEEEGFCD=<::9<?CBAAC@CBA>==<=@@A@21110FDHHNHJFHIHHKPISCC:=??KLJIJJFEEDDEBIERMLMLA>53,'&&-/.-----.,,--4/-,+))*++,,,'''(*,-+&
@1118_45CNXP_4
ATGCTAGCTTTTTGGCCTAATTCTTCTTGATTACTGGCCAAGCATGTTCGGGATGAGGACGAAGATGGCTTTGGCTGAGAAAGGAGTCGAGTATGGTACCAAGGAAACAGATCCATGGGTTAAGACTCCTTTACTCATAGAGATGAACCCGATTATTGCGATTA
+
CCDFEEGFFGHSNNHECCDEDHGHGGJNJHIGFGFCDDEFHDEEG?62,,,-.?GGGHGEDDCCDDDEEFIIIEFC81,,,/559::60//009-((((-((*;BEFGEAA@>?@@AFEFFCBCDCCGFEFGBCE:11/(((//579:>BAABCCCCCBAAAA@
@1119_45CNXP_4
AATCGCAATAATCGGGTTCATTGATATTCCTGGTATAGTAGATGCTATCACACATACAATCATACTCAATTCGATGAATTGTTTGATCTTAAAGGGGATATTCTATAATTTCGCATGTGAGGGGTTATTTCTTGGTTTCGTCCAGTCATTAATAACTTGATTATTTTTAGATAATAGTAGATAGAAAGAACGCTCGTAAGGAGTCCTATTGAAACCAAGAAATATAGGCCTGCCTGCCATCCACACCAGAATAAATGGAGTTTTCCAAAAAAACCTGCTAGTGGAGGAAGACCTCCTAGGGATAAGAGACATAGAGCTAAAGAGAGAGCCAAAAAAGGATCTTTTGTGTATAATCCTGCATAATCTCGAATGTTATCAGTTCCGGTACGTAGACCAAATAATATAATGCAAGCAAAAGTTCCTAGATTCATGGCGATATAGAACAGCATATAAGTTATCATGCTCGCATATCCACCATTTGAGTCTCCAACAATTATTCCAATAATTACATATCCGATTTGACCTATGGACGAATATGCAAGCATACGTTTCATGCTTGTTTGAGTAATAGCAATGAGATTGAATATCATGCTAAGAATAGCTAGGATTTCCAGAAGAAGATGCCATTCATTTGATAAGAAATAAAAAGGAATATCGAAAATTCGAGTGGCTAAAGCTAAAGCAGCTACTTTCGAAGTAACAGAAAGAAAAGCAACGACTGGAGTGGGAGATCCTTCGTATACGTCAGGAGTCCATTGATGAAAAGGGGCTAGGGAAAGCTTGAACCCAATTCCTACAGTGATGAATATCGCAATTGAAATTCCTGGGGAGTTATACATTTGTGTATTGATAAGACCATTCACTATTTCTTGAAGCTCAATCTCTCCCCCGGATGAACCATATAGCCAAGAGAAACCATAAACCAGAATAGAAGAGCTTGCCCCACCCATGAGTAAATATTTCATAGTAGCCTCATTAGATCGTATATCTTTCTTGGTATATCCAGATAATAGGTAGGAGCATAAACTGAAACATTCTAGAGCTACAAAGATAGTTATTAAATCGTTAGCACCACATAAAAACATTCCTCCTAGAGTAGCTGTTAATATGAATAACAGAAACTCTGTTATAGCCATTTCTGTACATTCAATGTACTCTACGGATAGAGGAATACAGAGAGTTGAACATAGTAAAATAAGAAATTGAAAGATTTCGTTGAAATTGTTCGTTTGGAAATTTCCTGAAAAGCTAATCATAGGTTCTTCTCTCCATCGGAACAATAGGGCCGTTATGCTCATTACGAAACTTGTTGAAGAGATGAAATATAACCAAGGTATATCTTTTTGATCAGAGGTTAAATCGATCATCAGAAGAAGAATTAGGCCAAAAAGCTAGCATA
+
PKSRMSLISLKKSPRJMSISSLONLMPSOSLNJLSOGGFEDDFHMJNMSLSLSNKKSPKKSMPNHKMISJLMJNQLSSSOPGOSPLMHH;777?JSOSJRSSPJKIJLNKSMMKNSNLSNMLMMSPLSJFADD=>@??GEFGSLLSJHKSPQOONIFFFEPSNQLKMKIAAAAAP>===>>>=DCEFDFIK33322222=EHLNSKSHIOJIJSLMLLILKLSSSSSLSOKKKJH?DD??7644;BCHGIKKKKPJSSSSSMKKOMCEMMSSRSSSSPLPSMHIOHSJMGKGILHHLNJSPRSHS@JPOSOSKIHHINNNSOSOO@?>><....EGJ=INMMNPSHSPOKJSLSOSSSSRJMQNPJKOPJKSNSSJMONIKSLSLLONKHHBABBBCMOMRSSSQISMOGSHLHGLMPNJSSOKSGIJMNSHIPLKJKIBBBCBMJSQSLKNSSSQKSNMLKMLHMLJMONSJHIGB=>>:<:63344?CEKHJFHFDJFFKMLNLNIJJSLKSIKJKGMLSSPKLHHGGJGJFGJJLQNSIHJHHKIKGHJMGHLIRLILMOSNIJKSGGFFIG834+++(&&&*?BCEFIFEFFFGFISSKJOMKNNKMSNJIIKJSJIHLKKKPKLLPMSMIHFGDHMMHJIKNSOKLKIMOIEFFHJJNIIHFHIKGHNSSMKHJIHONOPKOJSSSMSOLKPRLPCBKOSMNSKSKPSLHLMISMF@::<>>@JNKGIGJNKKIJKMGJG>>>>>FHC>227112346;=CMSLIHFH=GGJRGIHC0(((1;;;CHLJLIJNJJGKIDEEDC@000/1?@CEJHNIFDB@?BCNOSLKSMMKJMSSLNIIJHGHHN=89:ABDEHHSGGKFM8ED@@AFNIFGDFEGFE.--6::ACCGLNSQSSLQFHKKNGILPRRPNNRMKSSOJINSPJIHKGKIKJSKGLLLLKSJNGJHIJLHNLSSMKSIJJKSJQISSKFEEDCCDEIIIKHKFMIJPHNSMISLNEBFJIRLSJSJMJOSISSMKKMJORKSJIIJMONRKPJLMIKPGQJMLMJSSKSSKKSNMSSSLMLINKSMIQNSSJFGESRSKNPKSRQLLSLHKSIMKSLQNSISSSKFEFGSSOOLMSSPFJMJDAAA9:999<>ISSSKMSKSKKLMLSMQIKSROSIPMGJFGGHIIGH70./005533>>?@@@@ACCABDCCNNKJOHHJPNHPJLMHIJIILKMSSLSHGBIGJRSMNJISKLNGSJSPOKJLLSLLSIJIJNCSNMGJGEHEEKSKSJS@???BFGIGEFEFOINPLRJLOIIHJHPSMHJNGJQMLNOMNGLOSOSJGJCBBEDLJGIGJHQESJKLLJSNGFIHGJJKMGDCDDFMJF@9766888=FEAABGDDDFJJNNPIFLGHD
@1120_45CNXP_4
CGTACGTATTTTTGGCCTAATTCTTCTTCTGATGATCGATTTAACCTCTGATCAAAAAGATATACCTTGGTTATATTTCATCTCTTCAACAAGTTTCGTAATGAGCATAACGGCCCTATTGTTCCGATGGAGAGAAGAACCTATGATTAGCTTTTCAGGAAATTTCCAAACGAACAATTTCAACGAAATCTTTCAATTTCTTATTTTACTATGTTCAACTCTCTGTATTCCTCTATCCGTAGAGTACATTGAATGTACAGAAATGGCTATAACAGAGTTTCTGTTATTCATATTAACAGCTACTCTAGGAGGAATGTTTTTATGTGGTGCTAACGATTTAATAACTATCTTTGTAGCTCTAGAATGTTTCAGTTTATGCTCCTACCTATTATCTGGATATACCAAGAAAGATATACGATCTAATGAGGCTACTATGAAATATTTACTCATGGGTGGGGCAAGCTCTTCTATTCTGGTTTATGGTTTCTCTTGGCTATATGGTTCATCCGGGGGAGAGATTGAGCTTCAAGAAATAGTGAATGGTCTTATCAATACACAAATGTATAACTCCCCAGGAATTTCAATTGCGCTTATATTCATTACTGTAGGAATTGGGTTCAAGCTTTCCCTAGCCCCTTTTCATCAATGGACTCCTGACGTATACGAAGGATCTCCCACTCCAGTCGTTGCTTTTCTTTCTGTTACTTCGAAAGTAGCTGCTTTAGCTTTAGCCACTCGAATTTTCGATATTCCTTTTTATTTCTTATCAAATGAATGGCATCTTCTTCTGGAAATCCTAGCTATTCTTAGCATGATATTCGGGAATCTCATTGCTATTACTCAAACAAGCATGAAACGTATGCTTGCATATTCGTCCATAGGTCAAATCGGATATGTAATTATTGGAATAATTGTTGGAGACTCAAATGGTGGATATGCGAGCATGATAACTTATATGCTGTTCTATATCGCCATGAATCTAGGAACTTTTGCTTGCATTATATTATTTGGTCTACGTACCGGAACTGATAACATTCGAGATTATGCAGGATTATACACAAAAGATCCTTTTTTGGCTCTCTCTTTAGCTCTATGTCTCTTATCCCTAGGAGGTCTTCCTCCACTAGCAGGTTTTTTTGGAAAACTCTATTTATTCTGGTGTGGATGGCAGGCAGGCCTATATTTCTTGGTTTCAATAGGACTCCTTACGAGCGTTCTTTCTACCTACTATTATCTAAAAATAATCAAGTTATTAATGACTGGACGAAACCAAGAAATAACCCCTCACATGCGAAATTATAGAATATCCCCTTTAAGATCAAACAATTCCATCGAATTGAGTATGATTGTATGTGTGATAGCATCTACTATACTAGGAATATCAATGAACCCGATTATTGCGATTA
+
FGFCDAB65556>9899>;<<FHGLJJSLKKSLPLSJOLJNJKMLSPKSORMKIFGHLSSQMSLSOSOSSPKOSB>>>=?GEGJIPJHSNLNSKMLSLILJLLHKHJSMOMNNJSNLIJIGCACCACEDFGSPLJLLSSLKSSSSKLJLGI5-.SIDCCHKLSLSKLIISJJIJSPEQGJMSSSHLHHRILFJGMOISQMMNOKSKNKNLSNJHIEGNSSSMJIMMIJOMSMMKMSSSMIMJLKJSKHLLKHMMQLIHISJSMSLSKJGIHGIHJGFIJNMJPSSKSMGEG643334HJJOOJKHH?@BDKLPHNGHHNSSLMSSSKKLPQSLKGHSJHJIMJKHJJSNQSLSMHPIPMSOLLPJJSLSLKOJNRNINSPPOHHIKOSQSPLMPNRJRMOOMMJKLLKSNSILSNSKHHGJSQIPIIIKJKSSOKOJSKQLSMSPSSLKLBBCC@-----4778778BADDEEFJMISKSLJOIKNGMLGIFEDEGMNLIEEPINSJLDDCJJSIHLMILQSIJMRLPKLKLMQJIIGLLNLKSFCCCCELHIHLOOFNKSMSKHJJMLGKGNELOOJKJQIJKSLNKKICCBCCNSLGKJKKMIJMNHKJJLLMJMIJSSOPKNG6IM6DDELSISMHIEGHHLPJHGFGGGIIKGFEDDGHHJJJKLMSNINKKGIRMKSLRJRSSSQLQSKNSJSBA?FI??AHGGJLNRSKLPKIJILKLRIHNIHJHNMIQLJOPNSSOSKNNHSMSMMFSSMNQKSSLSKLIMHISKSQHQMSJISSKLHLGERJKSOONJSKRQSNRJNKRHGKGQHOLLINPHKSSMSMJPNQKRLRMNMSSQF?GIISMLIIINMSOSSJNMSOPLMSMSNQS00000DEHHLSLKSKMNPKSMKIPSJSOKSSOQLMMNLLSKSSKLKQEMPIIISFJSOSJJSJIJIOMJKOLSMNNNMNNSKSMSKOMOKMNSLLMSKEIGBC<D3111111CIERKJMLSSLRSJSKSSLHSMIMMPNOMHMHOSOSMIOPSJSLNSNSOMJONJLOJSKNKPPEJKKNLGIISLIHGQSRSJPMJIRCKSKKPKMSPJSB??8KJPMJJKL;::::KOOILLJ@AARSKJJMONSJQSOJLJSLKMLSHHHSSLLMINSSMMMSPLKSKCCEFEHNOLOLKKIJLOMLPMLSRQOQNFI<<<<<IGKHJHLMKOOIJMJJMSSQSLOHQJJLIJOLKMILOLLIJMSKKLOOJIIROSOPSSPLNRSQSSIPSSKILMSMJHGNKMKISPOSSSSSSPSKLSSKONKLJKQSSSNSJGHHOOLFHLSISICCKIOKHHKK>>>==@@@@GHHFMSLPJJMJOOMNSLISIMSKQIKJKKSHHOLMQJIKKKSFIIPPPLSKSKQHIFGFGGOIKMSHBBAA:
@1121_45CNXP_4
ATGCTAGCAACAACTCGAAGTATGGGTCTAGCTTATTAATAAGTTACCGAAAACCTCATTTGAATAAATTTGGAATACATTTTATTTTTTTTATTGACAAGTACTCGTACTCAAAAAAGTTAAAAATTTTTTATTTATATATTTTTTTTGAGTACGCGTTCTTTGGACCTGGTGTATCTTGTCTTTACCACGAATGATTTTCCTTGGTTAACAATAATTGTTGTTTTTCCAATATCTGCTGGTTCATTAATGTTATTTCTCCCGCATAGGGGAAATAAAGTCAATAAATGGTATACTATATGCATTTGCATCTTAGAACTTCTTCTAACGACCTACGCTTTTTGTTATAATTTTAAAATGGACGATCCATTAATTCAACTGTCCGAAGATTATAAATGGATCGATTTTTTTGATTTTTACTGGAGAATGGGAATAGATGGACTTTCTATAGGAACTATTTTACTGACGGGATTTATTACTACTTTAGCCACTTTAGCGGCTTTTCCAGTTACTCGGGATTCCCGATTTTTTCATTTCCTGATGTTAGCAATGTACAGCGGTCAAATAGGATTATTTTCTTCTCGGGATCTTCTACTTTTTTTCATCATGTGGGAATTAGAATTAATTCCCGTTTATCTACTTTTATCCATGTGGGGTGGAAAGAAACGTCTGTATTCGGCTACAAAATTTATTTTGTACACGGCAGGAAGTTCTATTTTTTTATTAATAGGAGTTTTAGGTATAAGTTTATATGGTTCGAACGAACCAACATTAAATTTAGAACTCTTAGCTAATAAATCCTATCCTGTTACACTTGAAATACTATTTTATATTGGATTTCTTATTGCTTTTGCCGTCAAATTACCGATTATACCTTTACATACTTGGTTACCTGACACCCACGGTGAGGCACATTACAGTACCTGTATGCTTCTCGCTGGAATCTTATTAAAAATGGGAGCCTATGGGTTGGTTCGAATCAATATGGAATTATTACCCCACGCTCATTCTATGTTTTCTCCTTGGTTGTTGTAGTAGGTACAATCCAAATAATTTATGCAGCTTTAACATCTCTCGGTCAACGTAATTTAAAAAAGAGAATAGCCTATTCTTCTGTATCTCATATGGGTTTTATAATTATAGGTATTAGTTCTATAACGGATCCTGGACTTAATGGAGCTATTTTACAAATAATTTCTCATGGATTTATTGGCGCTGCACTTTTTTTCTTGGCAGGAACGAGTTATGATAGAATTAGGCTTGTTTATCTTGATGAAATGGGTGGAATGGCTATCTCCATTCCAAAAATATTTACAATGTTCACTATTTTATCGATGGCTTCCCTTGCATTGCCA
+
KJNNMNNKJSSMLISKLMNJJKIJSLONOMNJJMEC>,,,,,,,-,-4;;INIJKQPJONOFHGC>CE21112HIKJLILMKLMJIHIKKJG96545;55557FE988981111DLSSMGHEGIJNLFHISSNSJSKMQKJSLIDSSSSNSNNNMLQQSLIRJIFIJJJSKLSSSLIKSLKHNPKMMRMKHMSOISGKLLOQGJLNLQMIIIJIMKLKSLLSSJLKSSOSLMKQLSSRKSNPSLMSSMMOSJJMIMIIIIIKJFIMPIIKFESKKPMJHFGCDGGISMKMIGGHGJNKSIIRSKPKSKQLSHMIFDJKJHLKSQLSMRKIHIJHQLMKNKJSSFBE:;HICEMJHSSQNKLIDBBBCHQSKMMMSJGMOSHJIJKKJMIKSJJLKNPOMQLKFGFEFHSSKAAA>SKQNHIGIGHIJGOIIJSPIHGGHIMKHGLHKNSQSKJMLKIOISRMMJONHGFFFFHHPKSKJSKGHJKKJSJHGINQLQHFDDDHLSLSHFKPFEDCAACBKC887()))0++@@ACBGFKHGGFHLJGFEFGJGGFDCBB@ASLSMSSKNMKROOKQNSOQNHKMJJLKSIHSSJKLMIMLLSSSQSNNOOSSLMSSKQSSSOKLSPKJ==G=?KNHNSIHGMSSMPOMJFEMPPNSOQRPRPRMQSMQNOIKNSRLLLSSSLNMLINKSLPOJNSORIOLNSMPLJSIJMLPSNSMOLKLLSKHRLHIKMNOPHSJSRLNORNQSJHKKNSRSLOSJJIHGMGEGGFIOLLSSMSSOQSLSSLMILJSRSKLQSNMNMLPOLSLSMRSOMIGIILPONKLNOKKKKJJSSOSOSOSMFNSOMOSSMQOKSMLSKQSRSLKLMLKKISSSSSKSLSJIEKIJJKIHHJRSKSJSKSMLMNKNSSNQSOOQSQSKSSSNNSRMJKNKHQHOSMMKSLSQPRMJOOQSSSKNNRLPNSRNJJHMMRLKKNMLKNSSKQMQKOMMLOJJPJHILNISLSSSSMMMKNSSOKJSNMJKKHHINH-,)**-,--.+++*&&&'&&'('((((CJJJJIHGHIOMQKMRMQ@@@@@SPSPSNSNMJMLSSQLSNLSSOMLSPSSSLNIPMLLSIOQSSRSSSJRIOLSNSMSLJOSKRNSSROOOAAA@ASSSSLNNOLLOMLKOOLPSSSNSRPKSOKSJLNMJLOQSKQLSSQSPSSMMMMQKPSMSSRIKSSSSSNLNILKLMLNNKNMSSSSINPKSSOJMSQSKKJQLNSKSPC>7889SQIMQSLOKQLPMMKGHKKLNMORKPSLKPLNKIOSOPJSMJQMKRSSQJSOLOISRABHJKHJIHJSQIIPKOGSIEDEEJIIIHJKIIKJGJSHHI@
@1122_45CNXP_4
CGTACGTATTTTTGGCCTAATTCTTCTTCTGGAAATCCTAGCTATTCTTAGCATGATATTCGGGAATCTCATTGCTATTACTCAAACAAGCATGAAACGTATGCTTGCATATTCGTCCATAGGTCAAATCGGATATGTAATTATTGGAATAATTGTTGGAGACTCAAATGGTGGATATGCGAGCATGATAACTTATATGCTGTTCTATATCGCCATGAATCTAGGAACTTTTGCTTGCATTATATTATTTGGTCTACGTACCGGAACTGATAACATTCGAGATTATGCAGGATTATACACAAAAGATCCTTTTTTGGCTCTCTCTTTAGCTCTATGTCTCTTATCCCTAGGAGGTCTTCCTCCACTAGCAGGTTTTTTTGGAAAACTCTATTTATTCTGGTGTGGATGGCAGGCAGGCCTATATTTCTTGGTTTCAATAGGACTCCTTACGAGCGTTCTTTCTATCTACTATTATCTAAAAATAATCAAGTTATTAATGACTGGACGAAACCAAGAAATAACCCCTCACATGCGAAATTATAGAATATCCCCTTTAAGATCAAACAATTCCATCGAATTGAGTATGATTGTATGTGTGATAGCATCTACTATACTAGGAATATCAATGAACCCGATTATTGCGATTA
+
JJJOILMFBDJILPSQRMLOIKOSPNJQEDEFESMSMSQJKLHHSKSKMA@CBDDISGLICCBBBMSJNFEFGEFNKMSSISKKLKOJHPKJM;;;;;LJLKQNNLKSNSJSNNSSPGJSISJKKHMINPIKLMOSNNKJHSMMSLLGSJSKLSPJKOSSMNPMJHIJJSOSJSMLJIGHGHGHMKPLOKNJPNQSSLKNJILHPNSIMKIKLFFHFJMOMQHSJJLSIISRQSRQKNMSHNJILJFED>22333/)((((())@FEOLPSKSHPOKKMMMSMJNSMSKNKJHJJHJJIFFGJKSMSLJHOSMSMMSSSNKLLSGDB?EELLHMKHKLQNMKNIIJKIDCDIIIJJJKNOMMKMNQMKKKJHECDBKSSMKNJSSNKKGJINLKKSMSNHKPJKQJLOKHJSJJSNSJPSEDCEED@AIRILNSJJIGMINHJKPKMIJMB@@??@>44>?67IJKLMSSMORPSLSGHKSSMLSJLRQMSMIOSLIJKSLSLNLSGEFFDLKNJQNRMMSKRSNMJMHIOKQJJNKKSQQKGFFJEE<D=?BLB45HIOLLHNIGDEEFNGGGAABCC>===>AAIHKIJIFJMLJOLGKKSH;:99:=KHHGEFGFFFHGJGLINHHGDDDEDDGGOIHECCDDC
@1123_45CNXP_4
AATCGCAATAATCGGGTTCATAGCAGAACTGAACAAACCCACGCTTGCAGGTCGGGGAACCAGTGTTTTTGCCACTCCACTTCCTGGTGGCAGGGTCAAAGAAATTCTCACCCCAGAGCCTCTCCATCATCTTAGATTCAACAACACCGAACTTGGAAGCATACATCTTGGCGAAGTTGGTCAGTGTAAACGCCCATCCATGGAGACCAGCAGAAAACGCCACAGTTCCCTTCTCTGGGTAAACCTGAACATCACCAAGGAGAGGATCCTCGTATGTAGCCATGATGACATTAGCGTTCTCAATAACCCTCGAGAAAGTCTGGTAAGCCTCCTCACCATCAACCTGAAGCTCAAGGAAACACCTGTCCATCTTGTTGACAGTCAAGACAGGTCGAATCCTCTCACCAAGAGCCTGACGTAGAACAGTCAACAAGATGGACAGGTGTTTCCTTGAGCTTCAGGTTGATGGTGAGGAAGAGTTACCAGACTTTCTCAAAGGTGTCAAACTGCTGACGCATGGCTACATACAAGGATCCTCTCCTTGGTGATGTTCAGGTTTACCCAGAGAAGGGAACTGTGGCGTTTTCTGTCAGGATGAGCGTACACTGACCAACTTCGCCAAGATGTATGCTTCAAGTTCGGTGTTGTTGAATCTAAGATGATGGAGAGGCTCTGGGGTGAGAATTTCTTTGACCCTGCCACCAGGAAGTGGAGTGGCAAAAACACTGGTTCCCAAGCCTGCAAGCGTGGGGTTTGTTCAGTTCTGCTATAGTACGAGATTA
+
KHINLIKPNJLKNJPJJLSISLSJMIPOHRJNJKKLJHMKMJIJNISKRJLSHEI>HIMGGHHKOJHHMMKJNSJHOSSSMSKNMKKOPLSMPSSSG?CC@ORJEHKNEC@BB0+CIFHIIKKJMKMJMKLPHGHFEMQLOSOPSOQSMGHRRORNKNMSMIJKMSLOMPOSSMIIJRJNSPSRIPNJLSHKHGLSOHHAAJJOSNLJJLSMCGSLLKOLMJJSOJMPSOAROKJNEDEFIKSMIPHMLONISCCCBBIIKLKLKIJSMOSKLJLLHGLRNJSKQMNMSSJISIQLSKMKKMSKKSSSLSKHDHKNLNKLSSLHIQKHHLHJMKLSSSMMSJNPIQSRNQINJOQSLSKIKKHKKHKSLSOSSPSLKNMPJJGGIIJEIFIHJJRSNLMSMNHEDCFFOLHJIJIIK@@><<?=;<=>ABGFCAAABBDE98877:::8<76431..../48<821005557775/+(''%%%'((36997485--)'&'$$#$$$&&$#######%%&)*+))))),&&'&)++(((()2699:98787333338;;=;;<=6=<;<<75421,+++(&%%%''&%&&&%$$$$&%%%&%%&&&././02254421-,,----)&&***333200067@????CDA=>>>?EFGGEDCB@@?>??@DCCDHGIIGGC@DB<;;;B@=>??7>??>8544312-.227<<==??====:;=@B><;;999901/'((()/034567653223***)*8<<<;:::96543+%%%%%'''((+
@1124_45CNXP_4
GCTAGCTTTTTGGCCTAATTCTTCTTCTGATGATCGATTTAACCTCTGATCAAAAAGATATACCTTGGTTATATTTCATCTCTTCAACAAGTTTCGTAATGAGCATAACGGCCCTATTGTTCCGATGGAGAGAAGAACCTATGATTAGCTTTTCAGGAAATTTCCAAACGAACAATTTCAACGAAATCTTTCAATTTCTTATTTTACTATGTTCAACTCTCTGTATTCCTCTATCCGTAGAGTACATTGAATGTACAGAAATGGCTATAACAGAGTTTCTGTTATTCATATTAACAGCTACTCTAGGAGGAATGTTTTTATGTGGTGCTAACGATTTAATAACTATCTTTGTAGCTCTAGAATGTTTCAGTTTATGCTCCTACCTATTATCTGGATATACCAAGAAAGATATACGATCTAATGAGGCTACTATGAAATATTTACTCATGGGTGGGGCAAGCTCTTCTATTCTGGTTTATGGTTTCTCTTGGCTATATCGTTCATCCGGGGGAGAGGTTTTGAGCTTCAAGAAATAGTGAATGGTCTTATCAATACACAAATGTATAACTCCCCAGGAATTTCAATTGCGCTTATATTCATCACTGTAGGAATTGGGTTCAAGCTTTCCCTAGCCCCTTTTTCATCAATGGATTCCTGACGTATACGAAGGATCTCCCACTCCAGTCGTTGCTTTTCTTTCTGTTACTTCGAAAGTAGCTGCTTTAGCTTTAGCCACTCGAATTTTCGATATTCCTTTTTATTTCTTATCAAATGAATGGCATCTTCTTCTGGAAATCCTAGCTATTCTTAGCATGATATTCGGGAATCTCATTGCTATTACTCAAACAAGCATGAAACGTATGCTTGCATATTCGTCCATAGGTCAAATCGGATATGTAATTATTGGAATAATTGTTGGAGACTCAAATGGTGGATATGCGAGCATGATAACTTATATGCTGTTCTATATCGCCATGAATCTAGGAACTTTTGCTTGCATTATATTATTTGGTCTACGTACCGGAACTGATAACATTCGAGATTATGCAGGATTATACACAAAAGATCCTTTTTGGCTCTCTCTTTAGCTCTATGTCTCTTATCCCTAGGAGGTCTTCCTCCACTAGCAGGTTTTTTTGGAAAACTCTATTTATTCTGGTGTGGATGGCAGGCAGGCCTATATTTCTTGGTTTCAATAGGACTCCTTACGAGCGTTCTTTCTATCTACTATTATAGAAAAATAATCAAGTTATTAATGACTGGACGAAACCAAGAAATAACCCCTCACATGCGAAATTATAGAATATCCCCTTTAAGATCAAACAATTCCATCGAATTGAGTATGATTGTATGTGTGATAGCATCTACTATACTAGGAATATCAATGAACCCGATTATTGCGATTA
+
ORMSSLMFHSSIIHHLKMIJJISPQOKKKORMSPKMHIKSNJSPQMJKKSKEJDGPSOKKSMNKMLRSLQSSJNNSMQSKSMMSPNPJNIIIPSMJHLISPMKSSHHKISSSSSSMOPJHKSG<;;;=IEABFJIKNKOKMLKKMMNJK844>..../HILLLLIFFJFJRLSJKKHLJPMKJHJISJRLF>@HJISMSSIIKNPNLQMSKJPHJOKSNSKNGFEPNSMOHFFFQKNNMKOLNKLMPSJKKRIGIMISOSNSRKIKHLBBBBCDECC@101116560..,++,,.78;===>ABBGHOOLJIKKILNSSKSKLKSSNHJHHKHGNDFFGFNKLSSJOLSNSSMJSROHKQMLSQKKPSJPSPSKNRSOLQLSNPMLSIILQJKQNPNKOJKNKILLPSSJMNMMHJLLKLJJOOJIMJJOINJDBAABJH?EE==<;=?@?BFCJQSS@@@@>>;888CCBCLNRSNRLINGJIIGKHGLPHHSSCB*)))(+,**)**+,++(&''((('())+,))*34@FEFFHEEILIOPJKSKSNPLSNJMJKKMKPKSJSKPSGEB8(CFMJKLOSMJGMLMMSIGGGDDD>>?BHJHKQHJGGHGNKJCBFE@BABB?=9=>7@BADH=>JEDCBEHDDD>///+*,,-=HJGIHEILEGHNJPSLG>>>CFOKLLMJJOMLILMNJIQOPNSKNLOIJJMJPRLQSQJRSQNSLLSDGF@??<EHKOISJNNLJRSOPSGJLLSSSJPSOSSLRLNMPKKMMISMHSISONSROSSNONSLSJKSRNMLJS777776667>+,DEHJMIPSJGGHIGSKKKOLNLNKNSSHSIPDLJNLKJILSRJKPLHLMHMIJGPSGHMLOKIKIILJSKSKLIPKMHGHNPILSSOKJHSNJJKSKJSLSMONKSJDEEEGDB?BCFPMOJMKJIJKKHHOLSSSQQLJSIKKLMPMLHKIMLILLQIGGHGHHFJHIIJCD@@@?@DC1..+*+.8888==IIEDDEBBBBDDCBD@@=533498889PSNKNSPLIMKKKIRMIHMOSJSSIKPKI???>@></.../:;;DFFLSJKHIMJHJMSOKIJIQLSFFGBBCHJSEEFJIMSHKSOORSKKSNKNQKLIFHG@SSSMLJQSLNSLIMKJLOSKKSIKLMNMFHRLMNSOOJSLMRSSNOSLNNFKF???>CDKIG?=====HGGEFEFHHHGHJHHRSSIMPMJSKHJKMJH31,,,,>?:::=<3,,,-,,,.7FEHGIJPI;;;;;IRPMNOJJLKJJHLKHIIMJOSJNIJNMMGINKSPKKSSGDGSK@EOJJSJSLHJLGGLLMKHHKJOMHKHGGGFJHKOJGSOINHKKKLJLISLILJINHJSJNPLMOIQJIMKSLJLJFFFGGJJPLKEEEDGF
@1125_45CNXP_4
ATGCTAGCTTTTTGGCCTAATTCTTCTTCTGATGATCGATTTAACCTCTGATCAAAAAGATATACCTTGGTTATATTTCATCTCTTCAACAAGTTTCGTAATGAGCATAACGGCCCTATTGTTCCGATGGAGAGAAGAACCTATGATTAGCTTTTCAGGAAATTTCCAAACGAACAATTTCAACGAAATCTTTCAATTTCTTATTTTACTATGTTCAACTCTCTGTATTCCTCTATCCGTAGAGTACATTGAATGTACAGAAATGGCTATAACAGAGTTTCTGTTATTCATATTAACAGCTACTCTAGGAGGAATGTTTTTATGTGGTGCTAACGATTTAATAACTATCTTTGTAGCTCTAGAATGTTTCAGTTTATGCTCCTACCTATTATCTGGATATACCAAGAAAGATATACGATCTAATGAGGCTACTATGAAATATTTACTCATGGGTGGGGCAAGCTCTTCTATTCTGGTTTATGGTTTCTCTTGGCTATATGGTTCATCCGGGGGAGAGATTGAGCTTCAAGAAATAGTGAATGGTCTTATCAATACACAAATGTATAACTCCCCAGGAATTTCAATTGCGCTTATATTCATCACTGTAGGAATTGGGTTCAAGCTTTCCCTAGCCCCTTTCATCAATGGACTCCTGACGTATACGAAGGATCTCCCACTCCAGTCGTTGCTTTTCTTTCTGTTACTTCGAAAGTAGCTGCTTTAGCTTTAGCCACTCGAATTTTCGATATTCCTTTTTATTTCTTATCAAATGAATGGCATCTTCTTCTGGAAATCCTAGCTATTCTTAGCATGATATTCGGGAATCTCATTGCTATTACTCAAACAAGCATGAAACGTATGCTTGCATATTCGTCCATAGGTCAAATCGGATATGTAATTATTGGAATAATTGTTGGAGACTCAAATGGTGGATATGCGAGCATGATAACTTATATGCTGTTCTATATCGCCATGAATGATCTAGGAACTTTTGCTTGCATTATATTATTTGGTCTACGTACCGGAACTGATAACATTCGAGATTATGCAGGATTATACACAAAAGATCCTTTTTTGGCTCTCTCTTTAGCTCTATGTCTCTTATCCCTAGGAGGTCTTCCTCCACTAGCAGGTTTTTTTGGAAAACTCTATTTATTCTGGTGTGGATGGCAGGCAGGCCTAGGGATAAGATAGTGAGGAAAAAGAGAGAGCCAAAAAAGGATCTTTTGTGTATAATCCTGCATAATCTCAAATGTAGATTTCCGGTACGTAGACCAAATAATATAATGCAAGCAAAAGTTCCTAGATTCATGGCGATATAGAACAGCATATAAGTTATCATGCTCGTATCCACCATTTGAGTCTCCAACAATTAACATTCCAATAATTACATATCCGATTTGACCTATCAAGCGAATTGCCACATCAGTTTATTTATTTAGAGTAATAGAAATGAGATTTCCCGAATATCATGCTAAGAATAGCTAGGTCCAGAAGAAGATGCCATTCATTTGATAAGAAATAAAAAGGAATATCGAAAATTAGATCGGCTAAAGCTAAAGCAGCTACTTTCGAAGTAACAGAAAGAAAAGCAACGACTGGAGTGGGAGATCCTTCGTATACGTCAGGAGTCCATTGATGAAAAGGGGCTAGGGAAAGCTTGAACCCAATTCCTACAGTGATGAATATAAGCGCAATTGAAATTCCTGGGGAGCCTATTGATAAGACCATTCACTATTTCTTGAAGCTCAATCTCTCCCCCGGATGAACCATATAGCCAAGAGAAACCATAAACCAGAATGAGGGCTTCCACCCATGAGTAAATATTTCATAGTAGCCTCATTAGATGGTATATTACTTCTTGGTATATCCAGATAATAGGTAGGAGCATAAACTGAAACATTCTAGAGCTACAAAGATAGTTATTAAATCATTAGCACCACATAAAAACATTCCTCCTAGAGTAGCTGTTAATATGAATAACAGAAACTCTGTTATAGCCATTTCTGTACATTCAATGTACTCTACGGATAGAGGAATACAGAGAGTTAGACATCATGAAATAAGAAATTGAAAGATTTCGTTGAAATTGTTCGTTTGGAAATTTCCTGAAAAGCTAATCATAGGTTCTTCTCTCCATCGGAACAATAGGGCCGTTATGCTCATTACGAAACTTGTTGAAGAGATGAAATATAACCAAGGTATATCTTTTTGATCAGAGGTTAAATCGATCATCAGAAGAAGAATTAGGCCGAAAGTTAGCATA
+
IFHLMHLHHFFSNJJSOILKIKLPSMSRNSQSMNOSJKHIMLMOMLLNSRSJNHCGMNQNSMILKSLSLLKLJHNJQMJHQIMMONLLOJKEHKKNSSOKKK76666SKIFHLLIGFGFHOPLONLONIISJILSNOLPSMKKSJNMINJNDBBB32222SPHHLKMFGIGGLIJKFHHSISKIIEILSLSMSMSPPJMNSKLSNINSSPJKLKPKEOSIJKJLJSMRKOSMMSLQIPJMKNKMJKLNNIJKJIKJOIJDHKSKNLLJJLJPGJJNNIKLMLKSSLGNJMOLJHHKJMLSJMPKONGPHKSJJHHJSKJLSSJKSJNSKOIHIIIFIJMJSLKKHGJJIHSJOSQLPSNI<<=IKJSKNSSKLISSLMLQMNOPJONSJSOSOQKOSPNONSSKOOOSSSMKMOIIFGEEFKONJNHJHIHJKIGHSLMOMLLNNKKOMNIOKSGSMIFNGKHKLOSKLHGKJIONQMPJSSGHKKNMIEEDC@?EEDDEGIIGKNGHCDCHOJNSSNIKHISKNPIPOJLHHFFGFFKGGIGHHIJIH=<;;;<CBABHJIHIGIGGG?@>4/BCFFIHLFGDFGKECCBCBFGHFHGIHIGIGEDDCCELNKHJKJGHIIEHGI3GHC@@AFGFG</')=?@ABDKJPLJSJMMNGGKHKJHJHLSSPMLMKHEHKMQMMSLLHONMSPSSNLJIGKKSMJGJJNPLONSLNLOSPQSSHIIIRSKGILIJDB===NIOSMRQSPISNMPHSSKHDFFSQSSLNKNKJKGILMHMQJKJSSPMSKIIMKSSSPLJSKMSJIJMMNISKKHMLSRJORLONSLSNISSSSNISQMLSNLJKKRIJLLJIQIJSKNLPLSJLINISLSQRSQLOLONSLROMLNLKIISPLPMSJSJONSLKMMMRMIOJJLNHMHJKQMJOFIOLPJLHHHIJIIOLLHLMFKGIKISLLSSKJHLHIHMJIKMIHF@;=:754332'&&&'**+<FFLJJSLPLNJNLRHIHLLHMIKSLRILKJHRKJNSKHLKJONSSOHSSSSSQOSQLNKSLKRSLKHKJQNILHFIPNNSSIHGC66666FGILPLII:552EHIEC?>>EIKGJLEEFHI4BBBBCGIHJNIOMNQSMQMHLIIE>CECFGHGIIMJSSSMHIKJIKOOHHGJGPSJMHFJSGHLKSIILSHG>><711*)'&'''''*,+**+,-01232667788<=EHKDEFBEECA@@CBCDDGGGHFDCDCABB<:-,,-,-+(&%$$$$%%%&'+,:9:::;;<@@ADDDEEGGFFEIHGFIEGFGFEEFEIFGIHGFCCA@?@?EDEFEFBDCCDCD@@@@@?A@?>>;;5/..01779<;:<=9;;;;<75322*((&%&%%%%&()1469;<>@<<<<=CB====;::9766-*)(%%%%%%$$$%$$%$&&&&(&%%&&(*,)(''('()&&%%%%$$%%%&'$'-((,,-;<<=>>@?>96543211.,+++++,''',56679:?BEJEGGEGDEDDECBBA?><8?@@<;::9995310/01&%%$%&()*0<;;;;99<?C?<;::>@FECDEEEHD@A?@AA?=@GHHEHCA?/.--*,-;?@A@@B?FDEDB?>==;;<,,,+1779989::A@ABAAAA=>>><:=<;<=?IIECDCABBDGFBBBBC@EEFGDFDDC@A@??@>>=<9874310//////..,***)&%$%%%&78<>>BBEECCA?>ABAACD6EDDACB>>:9::;DED<;8755=<=CCCBBA><<-----...1++98;5///04998975)''&&%$&&&(.39:>99999AAA@@@?>=@?AB876431111*)((&&'''')('&&&&&*,/35778678:<<<>>?@@@>?;:63220,,,-556648774333599@>?>???@A??@ABDD==@</....3A/--,,---CDKMHJHGEFIDEB:;;;FDABA?@@;;::<:;=?@DEDGGIFDA>@@AA:9<;::;;=@BDBCCFJIKIEEDCBBABCFEB?><<>::;JEEDBA@>><?::7&%%%%%'((())*)33233678:>@AABCAFECBBABEEDBBA@:989:AA@?>>>BDGFDFMSIGKHCBC<;;<BCFEC@?:<DDA@;;633332...,,-.-3000/03=?ABEGCEBBCDFLJIHIEFHKGECB99998CEDDFIKIIGD>9999??BMJGDHDB<==DDE@?=;,***+8://///+*-.044433210'&&&%((''(7>?
@1126_45CNXP_4
ATGCTAGCTTTTTGGCCTAATTCTTCTTCTGATGATCGATTCAACCTCTGATCAAAAAGATATACCTTGGTTATATTTCATCTCTTCAACAAGTTTCGTAATGAGCATAACGGCCCTATTGTTCCGATGGAGAGAAGAACCTATGATTAGCTTTTCAGGAAATTTCCAAACGAACAATTTCAACGAAATCTTTCAATTTCTTATTTTACTATGTTCAACTCTCTGTATTCCTCTATCCGTAGAGTACATTGAATGTACAGAAATGGCTATAACAGAGTTTCTGTTATTCATATTAACAGCTACTCTAGGAGGAATGTTTTTATGTGGTGCTAACAATTATTTAATAACTATCTTTGTAGCTCCAGAATGTTTCAGTTTATGCTCCTACCTATTATCTGGATATACCAAGAAAGATATACGATCTAATGAGGCTACTATGAAATATTTACTCATGGGTGGGGCAAGCTCTTCTATTCTGGTTTATGGTTTCTCTTGGCTATATGGTTCATCCGGGGGAGAGATTGAGCTTCAAGAAATAGTGAATGGTCTTATCAATACACAAATGTATAACTCCCCAGGAATTTCAATTGCGCTTATATTCATCACTGTAGGAATTGGGTTCAAGCTTTCCCTAGCCCCTTTTCATCAATGGACTCCTGACGTATACGAAGGATCTCCCACTCCAGTCGTTGCTTTTCTTTCTGTTACTTCGAAAGTAGCTGCTTTAGCTTTAGCCACTCGAATTTTCGATATTCCTTTTTATTTCTTATCAAATGAATGGCATCTTCTTCTGGAAATCCTAGCTATTCTTAGCATGATATTCGGGAATCTCATTGCTAAGAATAGCTAGGATTTCCAGAAGAAGATGCCATTCATTTGATAAGAAATAAAAAGGAATATCGAAAATTCGAGCTAAAGCTAAAGCAGCTACTTTCGAAGTAACAGAAAGAAAAGCAACGACTGGAGTGGGAGATCCTTCGTATACGTCAGGAGTCCATTGATGAAAAGGGGCTAGGGAAAGCTTGAACCCAATTCCTACAGTGATGAATATAAGCGCAATTGAAATTCCTGGGGAGTTATACATTTGTGTATTGATAAGACCATTCACTATTTTCTTGAAGCTCAACTCTCCCCCGGATGAACCATATAGCCAAGAGAAACCATAAACCAGAATGAAGAGTACCACCCATGAGTAAATATTTCATAGTAGCCTCATTAGATCGTATATCTTTCTTGGTATATCCAGATAATAGGTAGGAGCATAAACTGAAACATTCTGGAGCTACAAAGATAGTTATTAAATCGTTAGCAGCATAAAAACATTCCTCCTAGAGTAGCTGTTAAATAGAAACTCTGTTATAGCCATTTCTGTACATTCAATGTACTCTACGAATAAGGAATACAGAGAGTTGAACATAGTAAAATAAGAAATTGAAAGATTTCGTTGAAATTGTTCGTTTGGAAATTTCCTGAAAAGCTAATCATTGGTTTTTCTCTCCATCGGAACAATAGCGGCAGTCTCATTACGAAACTTGTTGAAGAGATGAAATATAACCAAGGTATATCTTTTTGATCAAGAAGTTGAATCGATCATCAGAAGAAGAATTAGGCCAAAAGCTAGCATA
+
HKKNHJSSJHMSNNMQJJJIRMKSNNSQRLNQOMIOSRKSSKMFLQMKSNKMLKOMMSRLMQMKMISOPLISLONJMOOOPNILOKOKOQHRHMPKKKOJJPLSSIQKJSLSPSLPMNJSMKPOKMOMNJHOSQRPNOPSPKOSNQLJKIMHAQSKOJLSKMQKNOEABCCCIHMMKPNRJNJSJGMHMMLLQJMJLLSMMSNSOLOMMMNSJJKKJISMMJMLQLLJSNLMNKNRMIKKKILKHJIJJJHKJIHLGGIHINOIKKPGGIGGJIHIINJMSSKILKMLKKJNRJLIJJMIMJHHIMIRKJPIGHKKMJNJJHIHIMHJJHJIKJ****(&''*/9<FLGIIJIJOIMHIGHHGHEEEFEHMJONHIGJHFHGGGHGFGJFGKJKJE<,,,EHIHHJFGGOKSPLLILIIGEFGKGIGIMHHHGGKLKKLJJLKKMPMOMKKKPLLKMRJLKINMKJIHNSSSKJNKIQSHMOMQMQOPSNSONQOKSSQSJJIIFJILJJKJKNSNSPSSSLMLMLNLONSSJMJSSNJMHHEHFFGILJIJIMGIGFFKHJLJKOJLHIJG@A@C=GHGKJHMEMIOHMLKJFGDEEFGKGKLJIKHFGHHHGLHGIGMMIJNLPIJKFHF=<@@CD:7BF85BDDGHHHGJHFHHLHHGFFFGIJNKIKMKHNSNIJHKLKJMMMFECEEKDKQSLMIOKSJIB++>?@KIHHHJDDBCDNGOLHFHMLSIKNKIHIFEGJILJKOMGKHILLIIGHMJJPKNLSSKMILJGGHFIJKLJGFGHHKMNJJNJJLNSLLNJJIIEJGIJMKHIJKIKFHIIJIFHFHGJHJJGJHFFGFFIKGFGGJCCJFKGMFFDDHHIMLFC@?@85555=??A9D@==9;@ECB==?DD@><;::864335552,)'%%&&%%'()*./...../355423789;:<<9::94238978640/-...-23998943.----30+&%%%&'*++,-/03346789;=EFFGLEHF=@@?>?ACBPK@=>=<<<;;<=??ACFGJHHLIINLBA@@ACCBAA??33333DDDFGHGHBE@FGEC@=???<;;978656;<==>=??BDBEFHFCCC6--.(,.....///-)(%$$$&).44469:<===????@@>A@>?DDFEEJ><<<:950--,,,*('''&%$$%&&&++*0,,,+,222222235:;<===98789:@BFEGCAA@?@BBC>0()C??FFFFIIGFEJKHEFHFGHEGC@=;8533456<;<==>>@@@?>>====>@CDCBC@@@@?<;53331110//.*%$%%%')-///001478:::::;642-++,)&&%%%%&'*,111184**999:;;<>?CBBBC@?>95555554221.+(&%$%%&)+10--***,14666<<>?AABBCFGIKJHMGHHEGJFGHIGDGD=888?AFHFFDDE@>>>>>CFFHDMIFBB@@CKGED@666332-+++-776677889///98754/..)((''((***+/46;;=;>>BCEDCBCABCDGECB?AEFFFGDDFIJGECAB@@@AACBCC=66541///...,,,++.../2239<?@FDEFEECC@>:66-)6=?=@AACDFA
@1127_45CNXP_4
CGTACGTATTTTTGGCCTAATTCTTCTTCTGATGATCGATTTAACCTCTGATCAAAAAGATATACCTTGGTTATATTTCATCTCTTCAACAAGTTCCGTAATGAGCATAACGGCCCTATTGTTCCGATGGAGAGAAGAACCTATGATTAGCTTTTCAGGAAATTTCCAAACGAACAATTTCAACGAAATCTTTCAATTTCTTATTTTACTATGTTCAACTCTCTGTATTCCCCTATCCGTAGAGTACATTGAATGTACAGAAATGGCTATAACAGAGTTTCTGTTATTCATATTAACAGCTACTCTAGGAGGAATGTTTTTATGTGGTGCTAACGATTTAATAACTATCTTTGTAGCTCTAGAATGTTTCAGTTTATGCTCCTACCTATTATCTGGATATACCAAGAAAGATATACGATCTAATGAGGCTACTATGAAATATTTACTCATGGGTGGGGCAAGCTCTTCTATTCTGGTTTATGGTTTCTCTTGGCTATATGGTTCATCCGGGGGAGAGATTGAGCTTCAAGAAATAGTGAATGGTCTTATCAATACACAAATGTATAACTCCCCAGGAATTTCAATTGCGCTTATATTCATCACTGTAGGAATTGGGTTCAAAGCTTTCCCTAGCCCCTTTTCATCAATGGACTCCTGACGTATACGAAGGATCTCCCACTCCAGTCGTTGCTTTTCTTTCTGTTACTTCGAAAGTAGCTGCTTTAGCTTCAGCCACTCGAATTTTCGATATTCCTTTTTATTTCTTATCAAATGAATGGCATCTTCTTCTGGAAATCCTAGCTATTCTTAGCATGATATTCGGGAATCTCATTGCTATTACTCAAACAAGCATGAAACGTATGCTTGCATATTCGTCCATAGGTCAAATCGGATATGTAATTATTGGAATAATTGTTGGAGACTCAAATGGTGGATATGCGAGCATGATAACTTATATGCTGTTCTATATCGCCATGAATCTAGGAACTTTTGCTTGCATTATATTATTTGGTCTACGTACCGGAACTGATAACATTCGAGATTATGCAGGATTATACACAAAAGATCCTTTTTTGGCTCTCTCTTTTTAGCTCTATGTCTCTTATCCCTAGGAGGTCTTCCTCCACTAGCAGGTTTTTTTGGAAAACTCTATTTATTCTGGTGTGGATGGCAGGCAGGCCTATATTTCTTGGTTTCAATAGGACTCCTTACGAGCGTTCTTTCTATCTACTATTATCTAAAAATAATCAAGTTATTAATGACTGGACGAAACCAAGAAATAACCCCTCACATGCGAAATTATAGAATATCCCTTGAGTAACTTACAATTCCATCGAATTGAGTATGATTGTATGTGTGATAGCATCTACTATACTAGGAATATCAATGAACCCGATTATTGCGATTA
+
NMKQNKRMSOBBCCCMIOSIHNSLNMMKRPKJMSLLKGDFGGIONOIJGHGFB987:FIPLNHJKPSNKOOSKKMKLSKNJNLMJLSIOSIJJRSOQNLSJJKHOJRSISOMOSSLPQRLKKLLSSNPKLKONGLLLJKNNOQRKNIJLKDFFFBACGHLKJLINMIILNKKHLSSQJJSMSNLIEIJMKSALHHHGNSKSJLLSSLPKSPNNMJRSSSOSKOMSJGFHACIJFMLKKPPK@@AAAHKNKIJIKIHHKIMIINJMISFIIHIHNPGFIKJLSKPJA@DIHJFBBA@BIHJSHKLQSLKHGMIFGSKNPLSSSSSHOLNNIGIEEDEDIGJRLJHGGISLKOKSKMMSNKSKJJHGHKSPOPLJLNKSQMNPMOLLMIKNSKOINLKIQISSJIGGEFJHEFJGGEEABBBD=CDGNHIGFLKMGJIGLMHLIKSJSLIMHBADCLKJMJIHGGGEEGSLGMIILLSMMJMMGIHSKMIMOMMJJMINIIHGGDCAA@C--88JKGKIOHJJJJJSIKRHJLNNIGGFGGFFFGJKGIHKIJFFFEGGGIMLKIGFGFIJ/..@.AFSKJKKKKNKLIGBCCBCEEEGEFFHDEGEEEBABBDGNJHFIFHSOSJSIA9ID<FKLKM>=630.2@CDHLIHJINLSMLPIKJLRLKCHFJKPRJIKJSDLMISKLSLLSNMSLAHJHHLJGSJKSMIJSJNLQNLLIKHMPIMLSKIFEGEHNFISOLGFFFGKJSRMMJNSSSKMKLSOOQSSJSPPSSLSSHJQLHQSSPSMQJJSH;;EFFSPSMKSKKJSOSJSJKIHSHSSMLSJNSFEFDIKISMPSNGGMSSKMPMKKIPMOKOLMLOKSKSJJSKKSSSLK@@@@BGHKIKSSLPPOJNJLMLKIPLNNMLSSSSKROQIPONSSKKMSMKJHNNHJLSHKPLLNMKNHMQS;::;;SPSLSNLLLRMLNJNKSLSKNJNHLLGJLJGKEQOSNLDOLMSLJPSSOOSSSSMNMNSJOIKKSPKPSSOJSLKKSJSSLMSSQOLIPQNMMHJQOSNNNIMSJOKMLKKSJPOKIISKQSMNLFHFLQSIMLKSNMLGK5....ASSOKLLNSMKPSKLOEHFC+++99KKHSKMLSMJNJHIKSISSJHHKSSSNPKMMNPSFFFKHSPMMPLISJLKLPKPLHNSKOKQHOJLKMOMSSMKKSOKOSOMLLPNNLKJPSQNPNLMMHMNOOJNMJGMIIRKSJSKLJMSSSFKISOSPQRSRSKJMHKSJJQMLSHSMJOIKKLSLLLPMPKLNPSSSNNMKSKKNPIMSSSKRK@;99;<EBD114---/30))&&&(*.15;@EEFHJHHNQGMJHJKJKEKERKSSSRSJJKSKKSNNKNNKLMHPSSSLSSKSNLPKJLPPOSNMLJSKLKMSSLK
@1128_45CNXP_4
ATGCTAGCAACAACTCGAAGTATGGGTCTAGCTTATTGATACGTTACCGAAAACCTCATTTGAATAAATTTGGAATACATTTTATTTTTTTTATTGACAAGTACTCGTACTCAAAAAAGTTAAAAATTTTTTATTTATATATTTTTTTTGAGTACGCGTTCTTTGGACCTGGTGTATCTTGTCTTTACCATGAATGATTTTCCTTGGTTAACAATAATTGTTGTTTTTCCAATATCTGCTGGTTCATTAATGTTATTTCTCCCGCATAGGGGAAATAAAGTCAATAAATGGTATACTATATGCATTTGCATCTTAGAACTTCTTTTTAACGACCTACGCTTTTTGTTATAATTTTAAAATGGACGATCCATTAATTCAACTGTCCGAAGATTATAAATGGATCGATTTTTTTGATTTTTACTGGAGAATGGGAATAGATGGACTTTCTATAGGAACTATTTTACTGACGGGATTTATTACTACTTTAGCCACTTTAGCGGCTTTTCCAGTTACTCGGGATTCCCGATTTTTTCATTTCCTGATGTTAGCAATGTACGGCGGTCAAATAGGATTATTTTCTTCTCGGGATCTTCTACTTTTTTTCTCATCATGTGGGAATTAGAATTAATTACCATTTATGTATTTTTATCCATGTGGGGTGGAAAGAAACGTCTGTATTCGGCTACAAAATTTATTTTGTACACGGCAGGAAGTTCTATTTTTTTATTAATAGGAGTTTTAGGTATAAGTTTATATGGTTCGAACGAACCAACATTAAATTTAGAACTCTTAGCTAATAAATCCTATCCTGTTACACTTGAAATACTATTTTATATTGGATTTCTTATTGCTTTTGCCGTCAAATTACCGATTATACCTTTACATACTTGGTTACCTGACACCCACGGTGAGGCACATTACAGTACCTGTATGCTTCTCGCTGGAATCTTATTAAAAATGGGAGCCTATGGGTTGGTTCGAATCAATATGGAATTATTACCCCACGCTCATTCTATGTTTTCTCCTTGGTTGTTGGTAGTCGGTACAATCCAAATAATTTATGCAGCTTTAACATCTCTCGGTCAACGTAATTTAAAAAAGAGAATAGCCTATTCTTCTGTATCTCATATGGGTTTTATAATTATAGGTATTAGTTCTATAACGGATCCTGGACTTAATGGAGCTATTTTACAAATAATTTCTCATGGATTTATTGGCGCTGCACTTTTTTTCTTGGCAGGAACGAGTTATGATAGAATTAGGCTTGTTTATCTTGATGAAATGGGTGGAATGGCTATCTCCATTCCAAAAATATTTACAATGTTCACTATTTTATCAAGATAAACAAGCCTAATTCTATCATAACTCGTTCCTCAGAAAAAAAGTGCAGCGCCAATAAATCCATGAGAAATTATTGAATCCAGCTTCATTAAGTCCAGGATCCGTTATAGAACTAATACCTATAATTATAAAACCCATATGAGATACAGAAGAATAGGCTATTCTCTTTTTTAAATTACGTCAGCGAGATGTTAAAGCTGCATAAATTATTTGGATTGTATCGACTACCAACAACCAAGGAGAAAACATAGAATGAGCGTGGGGTAATAATTCCATATTGATTCGAACCAACCCATAGGCTCCCATTTTTAATAAGATTCCAGCGAGAAGGTACTGTAATGTGCCTCACCGTGGTCGTCAGGTAACCAAGTATGTAAAGGTATAATCGGTAATTTGACGGCAAAAGCAATAAGAAATCCAATATAAAATAAGTTGTTGGAGTGTAACGGATAGGATTTATTAGCTAAGAGTTCTAAATTTAATGTTGGTTCGTTCGAACCATATAAACTTATACCTAAAACTCCTATTAATAAAAAAATAGAACTTCCTGCATGTTGCAAAATAAATTTTGTAGCGAATGCAGACGTTTCTTTCCACCCCACATGGATAAAAGTAGATAAACGGGAATTAATTCTAATTCCCACATGATGAAAAAAAAGTAGAAGATCCCGAGAAGAAAATAATCCTATTTGACCGCTGTACATTGCTAACATCAGGAAATGAAAAAATCGGAGATGCAACTGGAAAAGCCGCTAAAGTGGCTGAGAGTAATAAATCCCGTCAGTAAAATAGTTCCTATAGAAAGTCCGTGTATTTCCATTCTCCAGTAAAAATCAAAAAAATCGATCCATTTATAATCTTCGGACAGTTGAATTAATGGATCGTCCATTTAAAATTATAACAAAAAGCGTAGGTCGTTAGAAGAAGTTCTAAGATGCAAATGCATATAGTATACCATTTATTGACTTTATTTCCCCTATGCGGGAGAAATAAGCGTAATTGGAGCAATTCAAAACAACAATTATTGTTAACCAAGGAAAATCATTCATGTATGGTAAAGACAAGAAGATACACCAGGTCCAAAGAACGCGTACTCAAAAAAAATATAAATAAAAATTTTTAACTTTTTTGAGTACGAGTACTTGTCAAATAAAAAAAATAAAATGTATTCCAAATTTATTCAAATGAGGTTTTCGGTAACGTATGGATCAGCTAGACCCATACTTCGAGTTGTTGCTAGCATA
+
JJOKLSNPSOMCBBA;<=EFSIRKNJNLSNOQSKIGKHGRRLJSSIJSRJNKJKJKGCEKGKSSLJLJSMQIRLNHSPNOKLMM>ACEPSSSQSNKQOKJHHHJIIGROJILHEGFSSD@?::LKQIGRHSSOSKSQSMQMIFA?HQJMPIGGLIBAABB<;C;5:CFRNOSLJSPODC.,,-//500112FKOKMGSILORMLJKJSSJNNNILQKJPOLKKKJGROKPGHFKJKKMNKKLROJPSKSSONLNMNSKNOLOLIJNIFJHL=BBC@ACFFJGMKSNSSSSQGJMNLJLRNJPIFDEB?A77661.--.)))../++*++:>FGFFIPIMLLSSSMKPJONNDJ@@?@?NSKMKGCCDBJMLKNKSLPSOKPKJJLJPMKONKNPRSJLNSJSBBBBDHLIKQIGDC?SSNSMJJNIKIHILMGJJEBBB@@?;:999;;;<CCHJLKJSHFSMHJLHFDDCCDILPNLKMLIFFFKHHHKFGFGJHHJHEFJIGGEFFHDDBBADEFDEGGIJHFEA;CAFSIFGEIFJIFGFGFGFFFGHKEC=:+BCDDEFFJHIPIMKEFFIGSOQLPKLHHFNGKFHMLJIHEFBHSJ@E7113LLJKPJSOHNSKEB>>@<2.((&%,,.36*?773.../CDMGIGHHMIIJKMKSJIOIKLQKMNSJJQKJKKSKLJHGHFHFGHSJLNLMKMJSNOMKDCACGIMSKLJJOISPSSSSSJIGKFEEEDHCHKMSKLHHLLDIKLKKSSJSIIMINOHHGIHJKSSJJHJFC@CH6555694442235HJSHMNMPJJJLLJHIILIGKKGILIKKOHFLILLQJSSSNOLMKLKRMKSJNLSKMIHMJHIHJ>84+(+/4@21111>CNHFIIFHHGHJKKNHSJOLJSMKMKJISIHFGCDC>FG@?>>>BBAFFDFHSMSKIMLSSSLQMJSLKJMOMKNMLHILISOSIKHJKSHJNJJIJKNJSMLKIGJGLHFMLMSSLQOLLPLSSINMCIKSNSJJSJIIHIGHINMRSMILCCFHFSKGMKNOSKKHHMKKJHKLMJMIJHGLNKMMHGHGGJRNMJMJLKMHGHGHKIOHGJJIIJJHDDASOJFJNIHJLIFHFGKISKNLKROMKLKILJOIGGHIJMJHFIGFGJSLQGHIMHGKLIJGFFFDDDCCGSGIHFEEGHJLJFEDDCDDGFKKSHKFIGGGIMQOKGHGFFIHKMMSNNSSKMQSLKPSGSSSMQSLBBIKNJKJOHHHKIMJSSSKLKMMKMISPIQPKNKOJNSQNKLMLHKSNSIKNLSJHJSOIKNLSSKIMOIHHLONQKMLLKJNIGGIIJIL;;;;;KMGNIMMIHEEEDHHGEGHFGFFI>>==899:866-**+)*)%%%%%&&*++++,,,-+((((/669::;==>;:9:;;;840/*)))('&&'(+(()+889:<==?@@C@?:;=>??;<<<;=<;;;;75+)1469=988886311,,,--58:<===>????>>>>@>>?=>=;76???;62.021-,'&%%$$%',,////18>?ABAA@@A@D@ABB:====>;1-+++,EBCA@ABADCEFGGEGDDJNFCFG,++++,@BA?4222/+1333;::>==>?CA>:::;<<>>?@@><=5434100187/5>CCHAA?>>><=>>BAB>999876//0046789989::620-,-../.*(%%%&(0146889???ACAA@ABCDECBCEDFFEDCBCCCBB@?>>>@BEEH==???CA@@?<<988776576640-,+)(('&&&''&$$$%&&()-./0018<ACBCBAA@?>><88876576455567+))))'''')*++39:::;;=>??>=?DCDBBAB@???A<3321/.--0@?<<::::8771//.+))*)('''((./33346<><:4/-+**(%%('(,-.287774022/0100/../>?@CEFFFDCCCB<<><::9:?<5+***((*+/89:;2>?BCEFBA?:BDECABCCDEGF?98876:??BHRJGFFEDD;77779@9=??=;;40++)'(*++8;<<<;;;??BGC@?=A??>>,*)&&''&&%''*-34566666667300-.....''''()*34444445544534522223-+++))+.137766788.*))****8391055?>?==>@BELIH?==<@CA>=<86767::::8;;;;<<<87988211126679::;555555555:49:.:@=AB=;<<<=AEHLIFFEADEFCDBB>=??>>AFJFEFFCC?<::;<<?>><>>?:(((?>@@AAACDLJFHIHD<968:4A@71<=98441141111120+++)''&$##$$#$$'())+-1589<@BCCFEGEEGF>>=>@@?BA?>3111/./.-+&$$%%&&&''((*+***4448;;;:997422326997999:A@?;;8<CA?;9.+67ABAAAFF@?>?@=;::<;HJICA?@@@;;::;;<BA==:50((567;=BDDA?CGDDFDEHECBBBBBC?ABA@AAAAAA@@?AA=/--*('''''&)))),,,,89:::;;;<EEFBAA@@AAABB@A@@DHFI
@1129_45CNXP_4
GGCAATGCAAGGGAAGCCATCGATAAAATAGTGAACATTGTAAATATTTTTGGAATGGAGATAGCCATTCCACCCATTTCATCAAGATAAACAAGCCTAATTCTATCATAACTCGTTCCTGCCAAGAAAAAAAGTGCAGCGCCAATAAATCCATGAGAAATTATTTGTAAAATAGCTCCATTAAGTCCAGGATCCGTTATAGAACTAATACCTATAACGGATCCTGGACTTAATGGAGCTATTTTACAAATAATTTCTCATGGATTTATTGGCGCTGCACTTTTTTCTTGGCAGGAACGAGTTATGATAGAATTAGGCTTGTTTATCTTGATGAAATGGGTGGAATGGCTATCTCCATTCCAAAAATATTTACAATGTTCACTATTTTATCGATGGCTTCCCTTGCATTGCCA
+
JSSJSMMMQNPSMSOLOOOLKSKSNSOQSNKSSIPMQLSRQMNSSHHDRSSOSLSKNLSLNONRSKPQMRQHIJLMMSROIPLKLOMPMPKRJNHLSJINSMSLRSKSSSKLJQISPJSOOSLPSPSLKSOSSSSMPNSMNKILILONSLMNIFISIPKLRLLOLRSINLLPLKIIGHIEFMGNGGEE89EGELIJSOKIILIJILJKNNINSNJMRRILKSOLSCB@AFIIJGKMFECDCD;9FFGEEGDHMHINIIEBA><<<=A8DFBCMIPHGB:510.0077:;44FFE:8887==>@ACB<;/)))++9?@DHMJMPIAJEGMFIHCGHIIBFDIHKHKGDEDC@D98888:=99:9:<DB@?@=7:@>>>>A55555>>ACBD@>>?8888:AA:77==@SNFGIC
@1130_45CNXP_4
GGCAATGCAAGGGAAGCCATCGATAAAATAGTGAACATTGTAAATATTTTTGGAATGGAGATAGCCATTCCACCCATTTCATCAAGATAAACAAGCCTAATTCTATCATAACTCGTTCCTGCCAAGAAAAAAAGTGCAGCGCCAATAAATCCATGAGAAATTATTTGTAAAATAGCTCCATTAAGTCCAGGATCCGTTATAGAACTAATACCTATAATTATAAAACCCATATGAGATACAGAAGAATAGGCTATTCTCTTTTTTAAATTACGTTGACCGGGAGATGTTGAAGCTGCATAAATTATTTGGATTGTACCGACTACCAACAACCAAGGAGAAAACATAGAATGAGCGTGGGGTAATAATTCCATATTGATTCGAACCAACCCATAGGCTCCCATTTTTAATAAGATTCCAGCGAGAAGCATACAGGTACTGTAATGTGCCTCACCGTGGGTGTCAGGTAACCAAGTATGTAAAGGTATAATCGGTGATTTGACGGCAAAAGCAATAAGAAATCCAATATAAAATAGTATTTCAAGTGTAACAGGATAGGATTTATTAGCTAAGAGTTCTAAATTTAATGTTGGTTCGTTCGAACCATATAAACTTATACCTAAAACTCCTATTAATAAAAAAATAGAACTTCCTGCCGTGTACAAAATAAATTTTGTAGCCGAATACAGACGTTTCTTTCCACCCCACATGGATAAAAGTAGATAAACGGGAATTAATTCTAATTCCCACATGATGAAAAAAAGTAGAAGATCCCGAGAAGAAAATAATCCTATTTGACCGCTGTACATTGCTAACATCAGGAAATGAAAAAATCGGGAATCCGAGTAACTGGAAAAGCCGCTAAAGTGGCTAAAGTAGTAATAAATCCCGTCAGTAAAATAGTTCCTATAGAAAGTCCATCTATTCCCATTCTCCAGTAAAAATCAAAAAAATCGATCCATTTATAATCTTCGGACAGTTGAATTAATGGATCGTCCATTTTAAAATTATAACAAAAAGCGTAGGTCGTTAGAAGAAGTTCTAAGATGCAAATGCATATAGTATACCATTTATTGACTTTATTTCCCCTATGCGGGAGAAATAACATTAATGAACCAGCAGATATTGGAAAAACAACAATTATTGTTAACCAAGGAAAATCATTCGTGGTAAAGACAAGATACACCAGGTCCAAAGAACGCGTACTCAAAAAAAATATATAAATAAAAAATTTTTAACTTTTTTGAGTACGAGTACTTGTCAATAAAAAAAATAAAATGTATTCCAAATTTATTCAAATGAGGTTTTCGGTATAATTTTAAAATGGACGATCCATTAATTCAACTGTCCGAAGATTATAAATGGATCGTTTTTTGATTTTTACTGGAGATATGGGAATAGATGGACTTTCTATAGGAACTATTTTACTGACGGGATTTATTACTACTTTAGCCACTTTAGCGGCTTTTCCAGTTACTCGGGATTCCCGATTTTTTCATTTCCTGATGTTAGCAATGTACAGCGGTCAAATAGGATTATTTTCTTCTCGGGATCTTCTACTTTTTTCATCATGTGGGAATTAGAATTAATTCCCGTTTATCTACTTTTTATCCATGTGGGGTGGAAAGAAACGTCTGTATTCGGCTACAAAATTTATTTTGTACACGGCAGTTTTATTTTTTTATTAATAGGAGTTTTAGGTATAAGTTTATATGGTTCGAACGAACCAACATTAAATTTAGAACTCTTGACTAATAAATCCTATCCTGTTACACTTGAAATACTATTTTATATTGGATTTCTTATTGCTTTTGCCGTCAAATCACCGATTATACCTTTACATACTTGGTTACCTGACACCCACGGTGAGGCACATTACAGTACCTGTATAGCTCTCGCTGGAATCTTCTATTAAAAATGGGAGCCTATGGGTTGGTTCGAATCAATACTGGAATTATTACCCCACGCTCATTCTATGTTTTCTCCTTGGTTGTTGGTAGTGAGTACAATCCAAATAATTTATGCAGCTTCAACATCTCCCGGTCAACGTAATTTAAAAAAGAGAATAGCCTATTCTTCTGTATCTCATATGGGTTTTATAATTATAGGTATTAGTTCTATAACGGATCCTGGACTTAATGGAGCTATTTTACAAATAATTTCTCATGGATTTATTGGCGCTGCACTTTTTTCTTGGCAGGAACGAGTTTATTTAGCTATTTTATCTTGATGAAATGGGTGGAATGGCTATCTCCATTCCAAAAATATTTACAATGTTCACTATTTTATCGATGGCTTCCCTTGCATTGCCA
+
MSSHFHFKKMMNSSONSJOSKKIIFIJKIOSSJQRORKSSSSLOILKJMSSSMSOSMSLONJKSROPJSMSSKIJFHJRISNSSLLMLSJSSPLSKMQNKISKIMJSSSSJSKRKSOOSSSLLKPRSQSQSSSPSLSMKQSOSSJSQSKLSSSGIOMSSPMNKSMSNQSQSSKOOKSSJGGNNLSSOSSRKSPNJNSNSKISRQSSLLKSSLJKSNSSPSSLIQMFDEEDDSOSLMSSOSJSLMOMPSSLNSJLSMRMSC?DBKBA;26000..//375565>;;;;SSMKSSQPMSSKMSSMPCCDCCSSSSNNOKQLSLIMSMSNLIMSSJSGNGPLSMSNSKKSSKLLSONSMQNMOISMQKIROKIKJROJOLRSKSMJONMKKNJSLJKKIKIIDCGFFFEGKSPKOSMLSRKOMJKQNKJOOHGKKJJJLRSJQKSKSKKOLOMINSPJPMSJKPGMJJMSMKSMOJPJJIILMSMPOISRSNOSNNQNPOLKSMMNMNLNMJPMNO<999SSSPKJKNILSSSSSLSMKJSOOSSHJKIILKKQJOGIPQLNJOKQSQSMLSPSLSROSSSSKSNNQHMRMNSMOPIJKMJMMIJJMMSLSIA?=<<<>FG;::=LLKGNMLPMSSJHKLSSSQLGJNLNIIJPGGB?>??@HKJLLJIGLKLJOPSIFIHFGGKGISGHJLHJPPSS:9E44FIE?LIG/.../HEGGFHIFEGIJIDKKOKOKKNLHMSGJFJMOPJJIMMLSIFEEISSPNRISISNMKMIH>MKOJRSLSSMNJSOJOOLJJKHJIHMHJKNKONKJSSOOMISNPORMJJSHPDIA@@@@CSBBAA@@/*,-@@@AACDONLMSJOKJIHJLSLRKLKJJHHKNMKSLQKSSJJPKIOGILIKOISMJSLJSQKK?<<=FDBBCBIFKEEGFGKSJSJLLLOHSGGHJLNIDDEHMSLSJJKSLLKLJJKSSQKMKPLJIKJSSSNNSLSLMMJJKLLGLMHD0/////0IIJLSPJHIEEGRLSMHKIHKIHEGHJJOSSSMMINJSJHIJKKPSLRJJMIJLLJQLSJJLHGHKMMSSNSIMJMJJGIHISJHKMNIRS@7:GEGIGHFHKSIHOQROLILJMLLJIKOJMLSMMSSQNSNLMLGNSMMSSLSISOIJSPQKQSQHSEFEDFSLSSKISLQIHRIKIJPKSKKSKJNJKIIIHGHGHGIJGDDBAJSJIKFGHGKKKIDJMLJIGEJNKHGEHGHSLSOHCDD?2+***'&&')...005<?IILKJHFIMLLSLMLEGDDGGJNHJPJMKNLIIGJJHSRKSGGHGGMGQKNJHHJJGSLFCDEDGLRSLGKIDBHGGFEBA11112?=::654310.-+'%&&++/.1357;=7....1:8++++,;=C><;;::<?99999AAABCCCDEDACEGHFLGHHF4444?AAABCAABBA@AA=?@@C??A@-/////742/-/+,/4789::;=;<C>=<67778BFHIGEGHDA@@@ACCCBBDFIFCECBAABCFGIHHGCDGHHJMKGGIMINGCA:88633000)('&'()+-56;=<55555DAABD>91././?BCE>AIAHMFBA==68(((,+,:>BBBBCDDGFFGMGPSIKHKE@DBB??=>>0...099888<===::999743346,,,,-.*(''(1;@DFC=<?<;<41114.--.-.2345335:;=8;?@****+32220((((())),2-/2222---,**()+'')).0322119<;:93/---/,+.3332223334579;?CCGFEGGNSJKHEDF>=A@BDJHKHB????AIINNDFDCBCC>?KIFHGJGKMIGKHGHMJLGINJIIIHSJND@@?@AHFFHEHDDA=;:976567651/---./00334:<>AA<:7-)()*544653.--+(''''(*+,-11345311121322-,,,,189<3210115221///:88821--.2370/00048::>?@AA@A>:99*(((()789:<=;;:;@@?ABBCFDDEFEBBAA?@@BBCE@B>=BCBAAB?;;;:89==<;:9877777765111113333))),*))-47;<?@BDEEDCCECGAFFEEEC...102@BADBDCCCB@?=<987777:BCEE=<;<<JIAE108(9878733=<<@@AFGGGHMFMF?:9::;=;99=@@?>=9:==?<:::88200,''('%&&&&&)**+65667:>BBBCFFGFFEHIHF@@>>;96655128:9334366542/-,+*))'%%$$%'+15:=><8776510.*)(%'++/676654
@1131_45CNXP_4
ATGCTAGCTTTTTGGCCTAATTCTTCTGGTGTGGATGGCAGGCAGGCCTATATTTCTTGGTTTCAATAGGACTCCTTACGAGCGTTCTTTCTATCTACTATTATCTAAAAATAATCAAGTTATTAATGACTGGACGAAACCAAGAAATAACCCCTCACATGCGAAATTATAGAATATCCCCTTTAAGATCAAACAATTCCATCGAATTGAGTATGATTGTATGTGTGATAGCATCTACTATACTAGGAATATAGATGAACCCGATTATTGCGATT
+
MSJIJJJHG?>SPKSJNLKLILLLMMGEEFGJNSSSLLSOLLNQNSPMSKOMKLE432(((()133333666799:;;<AHIJJRILINRLSSNPSOSSLJKKOLJAAARSSOLSOPOKSNMLJLKIEHEEGNILLJPNSHMSNSKLKSLSLMPJSNISSSSNSLKSSSKSOSPKKMJQSKSL;45SNIIKQLHHHRIRLOKLSKKKSKOHGFFDGB<>@@CHIKSSSLKSNMS=<<::>>?HKJMOIRRLNDA@@==@@CGFGHIGPLOPOSPP
@1132_45CNXP_4
AATCGCAATAATCGGGTTCATTGATATTCCTAGTATAGTAGATGCTATCACACATACAATCATACTCAATTCGATGGAATTGTTTGATCTTAAAGGGGATATTCTATAATTTCGCATGTGAGGGGTTATTTCTTGGTTTCGTCCAGTCATTAATAACTTGATTATTTTTAGATAATAGTAGATAGAAAGAACGCTCGTAAGGAGTCCTATTGAAACCAAGAAATATAGGCCTGCCTGCCATCCACACCAGAATAAATAGAGTTTTCCAAAAAAACCTGCCAGTGGAGGAAGACCTCCTAGGGATAAGAGACATAGAGCTAAAGAGAGAGCCAAAAAAGGATCTTTTGTGTATAATCCTGCATAATCTCGAATGTTATCAGTTCCGGTACGTAGACCAAATAATATAATGCAAGCAAAAGTTCCTAGATTCATGGCGATATAGAACAGCATATAAGTTATCATGCTCGCATATCCACCATTTGAGTCTCCAACAATTATTCCAATAATTACATATCCGATTTGACCTATGGACGAATATGCAAGCATACGTTTCATGCTTGTTTGAGTAATAGCAATGAGATTCCCGAATATCATGCTAAGAATAGCTAGGATTTCCAGAAGAAGATGCCATTCATTTGATAAGAAATAAAAAGGAATATCGAAAATTCGAGTGGCTAAAGCTAAAGCAGCTACTTTCGAAGTAACAGAAAGAAAAGCAACGACTGGAGTGGGAGAGTCAGAGTCGAAAAGAGGATTCCTCACTTCTTTCTCTCATTCAAAACCGTGCATGAGACTTTCATCTCGCACGGCTCCTAAGTGATAAAAGTAAAGAAGAACTCATCTTCTTTCTTTTTTGATTACTTTCCTCGCGTATGTATAAGATCGAATCCTTTCTATTTCTAAAACGGATTCGATCTTATACATACGCCGAGGAAAGTAATCAAAAAAGAAAGAAGATGAGACTCTTCTTTACTTTTATCACTTAGGAGCCGTGCGAGATGAAAGTCTCATGCACGGTTTTGAATGAGAGAAAGAAGTGAGATCCCTCTTTGACTCTAAC
+
JJJKJKJMHLPLKHLJMIOPSSPQNKSQOOSLKSMSMNLMIJJLLSNSMSKSOMIJLMJLIMJJJMIIMPOIONLHSKRNKSJNNLJICD4//0BFRLNJJNNNMLJJHLJSPPLKMOI???FJMSLKMPSMLONQSPIJKJLOOMMKNSSSMSLJNLSNJKLOSOIHGGIHLJLSLJGJLKSIHKJIMSMHISMI8889SMLOHSJKGHOOSSSSLJHMKSLMSSOLSMMOJOINIKSIISJKSQIMIHJOOJLMSJILHCDDC?E@>@AKSKJLHKJCA@@@CJSLKPLLJHSJSNJIOMKMEGCFIIKPSJSJMLRSPPMNKQLJKSMLJIMSSNJMROLMSSNSMSLSLJLSSMRKMNLNKKQJEFIFEGEDECEDEGHGGKPLIQSJIIIJJSLRNHSLSLPLJKHJLLEHEICB@>?CGKMKLOSSJQKIHLKLRSNSJKSNOSQJRMPOBAAAAHFDEA?>>AKIKMSLSJNSRSMMMMNSMSLSNPKKRNSMLNJMQSSOMSKSJSLLSLSGKNMJISMOKOLSLLLKLLKMKLMSOMQJIMLIGEEEGFEFHIMJOSKMKSHLN@@A888888379*BHHLPMLSSLSISHIJPISPOBGHILSKLGEDJLSJOPSMJHILSSPEILSNJPILJMNKKPKSSNSLSSLLQ<22244NONONMKSQPSNSLNSSHLNKLLINQJCHF524==?@3.,,'((;787HHDJGBIJPSPGIHNLKISJLSSLLMGOJSEE99<GASSLLSJNMHGCCCFDEFGCGBB=EEFGEMIKKOSSPONSKPORMJRMGIHHMHGHNMBBBAGHB;;;<=>?BHPIGHDBDCNQIGHDDGIJHK>;:;7--7=LFB=<=>>@ACDACMLSIOLSJLHKJI6..1ECCFILKLMSRSNPSQOSEHHKHFILIRG877.)***:?A@?@885447>=?FDG@@@<<<=@JHH?A@?AB@>><:7533****,./35;;<HDGE;;;;;CFEHKEEDBA>4.,B??ABABBBBA@?><;<<<>BDAA?;67663370(9:999998720,)),0,(,0122.+(
@1133_45CNXP_4
ATGCTAGCAACAACTCGAAGTATGGGTCTAGCTTATTGATACGTTACCGAAAACCTCATTTGAATAAATTTGGAATACATTTTATTTTTTTTATTGACAAGTACTCGTACTCAAAAAAGTTAAAAATTTTTTATTTATATATTTTTTTTGAGTACGCGTTCTTTGGACCTGGTGTATCTTGTCTTTACCATGAATGATTTTCCTTGGTTAACAATAATTGTTGTTTTTCCAATATCTGCTGGTTCATTAATGTTATTTCTCCCGCATAGGGGAAATAAAGTCAATAAATGGTATACTATATGCATTTGCATCTTAGAACTTCTTCTAACGACCTACGCTTTTTGTTATAATTTTAAAATGGACGATCCATTAATTCAACTGTCCGAAGATTATAAATGGATCGATTTTTTTGATTTTTACTGGAGAATGGGAATAGATGGACTTTCTATAGGAACTATTTTACTGACGGGATTTATTACTACTTTAGCCACTTTAGCGGCTTTTCCAGTTACTCGGGATTCCCGATTTTTTCATTTCCTGATGTTAGCAATGTACAGCGGTCAAATAGGATTATTTTCTTCTCGGGATCTTCTACTTTTTTTCATCATGTGGGAATTAGAATTAATTCCCGTTTATCTACTTTTATCCATGTGGGGTGGAAAGAAACGTCTGTATTCGGCTACAAAATTTATTTTGTACACGGCAGGAAGTTCTATTTTTTTATTAATAGGAGTTTTAGGTATAAGTTTATATGGTTCGAACGAACCAACATTAAATTTAGAACTCTTAGCTAATAAATCCTATCCTGTTACACTTGAAATACTATTTTATATTGGATTTCTTATTGCTTTTGCCGTCAAATTACCGATTATACCTTTACATACTTGGTTACCTGACACCCACGGTGAGGCACATTACAGTACCTGTATGCTTCTCGCTGGAATCTTATTAAAAATGGGAGCCTATGGGTTGGTTCGAATCAATATGGAATTATTACCCCACGCTCATTCTATGTTTTCTCCTTGGTTGTTGGTAGTCGGTACAATCCAAATAATTTATGCAGCTTTAACATCTCTCGGTCAACGTAATTTAAAAAAGAGAATAGCCTATTCTTCTGTATCTCATATGGGTTTTATAATTATAGGTATTAGTTCTATAACGGATCCTGGACTTAATGGAGCTATTTTACAAATAATTTCTCATGGATTTATTGGCGCTGCACTTTTTTATGGCAGGAACAGCTGTTGATGAATTAGGCTGTCTGATGAAATAGTGGCAATGGCTATCTCCATTCCAAAAATATTTACAATGTTCACTATTTTATCGATGGCTTCCCTTGCATTGCCA
+
INLMJIKMKMSJSKLKMLKNILJJSSKPSLLMC??@SQMNSQKNMISKILLLQPNSMKIJOLKNLLSSJOSILJMSSLMQSSNKOJRQSSSSKSSNHMGJJNMSPLIHGFFC?BGMSSFKL44FLMMGHSSSSMMLNPKKJGGSJSSSNCBBDGHGGDDD660/./0ALSIHMOMMLKJSNLSMJIGGD@D7434;ABIHOLOIINIJMIKQSPSNSSJIJPOJIJFBCNMISNILKNSKKKHMQKSPISOSSNLKPNMSMNQMNKIFSJIIKLMIJOGKHGHNHJSSOPSJHJKLJIJOMKSL=IS6SSPLLD99::>@GBBHGGJIIIHLSPNSNJHOJSKSJKLKMKMQKSKJJLJLSLGHFHEHKKMHIHJIIHQSHJJHEGEEMRSLKONIG<;<;733335<>?QIGH@SKKMHFJSGGHEHJKNMSMRFHEGGL;;;;;MMKJJLIHFIGHISSM00//0CBBBDJNOLSPHEC@643,,++))-+*)*-44578=<57788DDDFGGFEFFGFHKCECBECMLPEGFLKHHEDEFFGGFDGFFIIEDBBBAAACDJLLCBAAAEGHJSMPLSIHGECBBCCEGGKLJLJGSSSNSSJNNIPSNNSSISSSSROSSQIKSHORIH2./>1100135<:MJJJGILLH>RKFDFDBEKLSQPNLNKPNSMNSJKJSLLSLKKLPQLMRSRKMSMKMJIMLMMKKSMIQMKOSQSSSLLSLKKRORNKJSJKOSQLSLKIPIMRSOSSMJGNSPKLI<<<<<@BAAFAEJSNRLMLKLPKKJSJPPOILJJSSRSKMMSMSSOPSQKLPPNIQOSNMHNMLMNLPSSSSOSSOSNMSKRJSKKKSJSOMPSSISSNLQPSPRSMKOSPSMPNSQSLSLPIKMSKNSSNNSONJMQLJSLSPNKISOLLNSNLPKSSIJLKQLMSNHPHHLSSQPMJKMLNSLNILSJSKSKKQIJLJJLLPKSSMLKRSROSMRSLSLKOSSSLSLSPSQKONNSNJLKOMNSSSMOPKRRLMMSPNPOSSJNOMSOOKJOSSPLPKMGMMPJIKMRLHSESSSOSSMMLNPPNSOSOPQNSSLSNPRQSKKNSOQJISSSSSKKNKSJLNOSLLJNSOQSSSLSOPQMLOLSPSMSPMPSNSMLOSJSKSKHIHHKQRSOLMKQPPSMSQKNRQSSPSSPSMOMOSKMNNSSMKSKMNHSMSSMNSMLMOHSSPOSQLSSPSNSJG>=:.((&&&%&%%%%%%'*))((&&&&*///+)))('$$###%&+2222'''''*''&&'(,,--/0214IHILJJNPONEDDCDKILIMPHIKLIKKPMNPKIJGHJPGIKIGEEGSHIHLJNG
@1134_45CNXP_4
AATCGCAATAATCGGGTTCATTGATATTCCTAGTATAGTAGATGCTATCACACATACAATCATACTCAATTCGATGGAATTGTTTGATCTTAAAGGGGATATTCTATAATTTCGCATGTGAGGGGTTATTTCTTGGTTTCGTCCAGTCATTAATAACTTGATTATTTTTAGATAATAGTAGATAGAAAGAACGCTCGTAAGGAGTCCTATTGAAACCAAGAAATATAGGCCTGCCTGCCATCCACACCAGAATAAATAGAGTTTTCCAAAAAAACCTGCTAGTGGAGGAAGACCTCCTAGGGATAAGAGACATAGAGCTAAAGAGAGAGCCAAAAAAGGATCTTTTGTGTATAATCCTGCATAATCTCGAATGTTATCAGTTCCGGTACGTAGACCAAATAATATAATGCAAGCAAAAGTTCCTAGATTCATGGCGATATAGAACAGCATATAAGTTATCATGCTCGCATATCCACCATTTGAGTCTCCAACAATTATTCCAATAATTACATATCCGATTTGACCTATGGACGAATATGCAAGCATACGTTTCATGCTTGTTTGAGTAATAGCAATGAGATTCCCGAATATCATGCTAAGAATAGCTAGGATTTCCAGAAGAAGAATTAGGCCAAAAAGCTAGCATA
+
>@B10000<<=?7555552222***+)+(((AEGIJLNQFIFGEHLJOJJNNKKONKGDD*)))))BAAEFFDFEGNSKSSDFFH:::66/(():<IIKPGNJHHJLJGMJJOKJMIMOSKIIIIF=445>4:A3355:96546,-<CDHLHHSONNJMLOLSMSHA>889999:CBAA:87767<9999:DDEGDBCCIHMJMSMLJBA@>=?BDLPSSPKHIHIABA@BHC>=99;C@FEF@@AAAA@FKJKSLQLMLJJNNOKIEDHJSSRSMN<<;;;E>55568:=?;;;<<<>8889GGIFIIKOSKLLLNMIFJMISKMGFGHGBBCFSNKKSQMRMSSSSSPQSOKSSIPJMNSQLK<<<<=MJKKNMLISGSMSJPOSKHLLONLNKOLKSSNJSQSMILHIONIJIKNFFDEFSNOKOMLJSLSNIJKFFJGJIMSLSSKNQLMMMLQIORHJHMHIIKONLKLPSLSJI@(HBBBCDHJIIJHLSHSLFHJMSQKNMIMMMILJI@@EHHLIKKSLSHMIJGHHIINNLMHJKJKJJLSJPNRMSKNOOKSS87777ISKOOHKHGIKIHGAALFGJLIL)))))*CC@ADCDEFEECDDDDF10001<<>FGJIKMFJHHHHKLPSSKPJHJHSH
@1135_45CNXP_4
AATCGCAATAATCGGGTTCATACGCGCATACTCACTGTGGCGATACTCGCATTCAGGTCCCTTCTTGCAGGTTAAAGGAGAAGCGAGAAAGTAAACGCAATCGGTGTTCCACTTCAAAGCATCTTCTTCAGCAGATGAAACAGTCTCTGATTGCTTCTTCTGCTCATGTTGCT
+
HIJNSIQKLDED?@ABALMIGHKIOHJHGIQJKKMRSSOJSKLLNMMPJNKMHSKJSNOSLQQNLKPPMHINJPMSSLSPLMLOSSNOJKLQNJKJIKFFIHLSNLHPSPIOSJHGSNQKNSLOKMOKSMKSKLFEGFGMLKSJKPRNLSSSMQSLSMSKMSSLMNIJMMPOS
@1136_45CNXP_4
ATGCTAGCAACAACTCGAAGTATGGGTCTAGCTTATTGATACGTTACCGAAAACCTCATTTGAATAAATTTGGAATACATTTTATTTTTTTTATTGACAAGTACTCGTACTCAAAAAAGTTAAAAATTTTTTATTTATATATTTTTTTTGAGTACGCGTTCTTGGACCTGGTGTATCTTGTCTTTACCACGAATGATTTTCCTTGGTTAACAATAATTGTTGTTTTTCCAATATCTGCTGGTTCATTAATGTTATTTCTCCCGCATAGGGGAAATAAAGTCAATAAATGGTATACTATATGCATTTGCATCTTAGAACTTCTTCTAACGACCTACGCTTTTTGTTATAATTTTAAAATGGACGATCCATTAATTCAACTGTCCGAAGATTATAAATGGATCGATTTTTTTGATTTTTACTGGAGAATGGGAATAGATGGACTTTCTATAGGAACTATTTTACTGACGGGATTTATTACTACTTTAGCCACTTTAGCGGCTTTTCCAGTTACTCGGGATTCCCGATTTTTTCATTTCCTGATGTTAGCAATGTACAGCGGTCAAATAGGATTATTTTCTTCTCGGGATCTTCTACTTTTTTTCATCATGTGGGAATTAGAATTAATTCCCGTTTATCTACTTTTATCCATGTGGGGTGGAAAGAAACGTCTGTATTCGGCTACAAAATTTATTTTGTACACGGCAGGAAGTTCTATTTTTTTATTAATAGGAGTTTTAGGTATAAGTTTATATGGTTCGAACGAACCAACATTAAATTTAGAACTCTTAGCTAATAAATCCTATCCTGTTACACTTGAAATACTATTTTATATTGGATTTCTTATTGCTTTTGCCGTCAAATTACCGATTATACCTTTACATACTTGGTTACCTGACACCCACGGTGAGGCACATTACAGTACCTGTATGCTTCTCGCTGGAATCTTATTAAAAATGGGAGCCTATGGGTTGGTTCGAATCAATATGGAATTATTACCCCACGCTCATTCTATGTTTTCTCCTTGGTTGTTGGTAGTCGGTACAATCCAAATAATTTATGCAGCTTTAACATCTCTCGGTCAACGTAATTTAAAAAAGAGAATAGCCTATTCTTCTGTATCTCATATGGGTTTTATAATTATAGGTATTAGTTCTATAACGGATCCTGGACTTAATGGAGCTATTTTACAAATAATTTCTCATGGATTTATTGGCGCTGCACTTTTTTTCTTGGCAGGAACGAGTTATGATAGAATTAGGCTTGTTTATCTTGATGAAATGGGTGGAATGGCTATCTCCACTCCAAAAATATTTACAATGTTCACTATTTTATCAATGGCTTCCCTTGCATTGCCA
+
GKKLSLKNIIHLPJSGGIJGILKRKNHLSMLMLGCKGGJOKMPLJGEH==MSOROKHIFKJJMOLKMPSLJJHGSLIILSPJKOE@GBPKIKMHHKIOJJHHIJSHJHKJHKGGOPSSLLHEEPSLLJMISSNLQMKNNNGHEIAILSSMSKPLSG@0//,,.''(+0:<?FLSMONJPOSJIIGHPSKSQMQSLSMLSSNNB=12QIHJIHQSIKJLILNLFC@:78KKJGKIQSOKSRPSSMKSSILQGPSJQGNJJFK:34DDCGFGEJIJFIIHNJIKJLIJKSJSKIIKOJKJNSQIIISSLJHG=>;./FHGFHDEJHFBBBGJFGLNIJHJJPSMKMSMPMILNIJNIJPHMIGFHHFHMHIJMLJSKMOIIKKHKLQLSLSPJSHIHKIJKHGNGSHSSSSSOOIIKSRMHFDDLJKJIJIJSNIGFFFEHEBCCC>?@??HKHFFIHMINLOLJMIHHGEDFIKPLPJLIKE>>>7ABCCEDFDBBM<<<<<JA;@?=;<999543657733.+,//21;JGCCCHFFFEGHGGHHEEEEHHG??>=>>=:3/.-*02356@CDEEFEEGCDCA@ADEFFIHNIPEHFQRSHJEFFJHGJGEBMSKKQHHJGIROAG++@+,00.5('''(,,0+-.EDEJKJKLNNHID?GDHIKLILKHJILSKKKLQOKQJIHKLMLIKHDSOKSJKOKLLJFFMKJILJILKKONSSSJSL?@HHILJILIPSSSRNHOKOIKNPPPOINSLSKROKGBBCBDKJJGFEDEJPKSHKSIJSKRMSJSNROJOLRJNSSKNNSSJSPJLOJSSMMOKNMHQJNSPSJOSLSMSSLMJIGLGCCDCDKSNJSONLGIIMQMQJJNSSNSSJSNJIJIMNS+++++=DMKLSSSSIJLKQJSNSILKSOSJMRSSONRSSISIKSLLSLGMMJRIMISKNQOMSJJHGEA?@===;;?AJPCC889MKJLPLORK=;;;;NIKKIKLSNSKLPSKSSJRLJOLNLSNNLIKJJQKSLLSSKMJMKOSLJLMIOKSLKKKKLS77777KNLJFGEFFLIPSDPSSLSSSSRSPSNLGHOPSOKSLSDDDEEEDH@DDE?DCCEEHLHPLRPNOPMLNPONPKMMSPKQNOSSNKIJLMMRPQMLRSLSSOSLSKOSKNQSPSKMISKSSROJLKNSJSLILKJJLSLMNOSSSLNMOSSSNSMLLMMNNRSSPSMSMSLMNMSDIMSSSHDL88QFHKAJSORSJLNPOSKKPGKKLKSOSOMLLSSLQHMKFJKOJKORJMQQNIGLIHPHPSMMLSKKKNSNNSSSSLOSLMOSSKOIIOIIMJNIKMLFK<44444DDECADACHG???==*(
@1137_45CNXP_4
AATCGCAATAATCGGGTTCATTGATATTCCTAGTATAGTAGATGCTATCACACATACAATCATACTCAATTCGATGGAATTGTTTGATCTTAAAGGGGATATTCTATAATTTCGCATGTGAGGGGTTATTTCTTGGTTTCGTCCAGTCATTAATAACTTGATTATTTTTAGATAATAGTAGATAGAAAGAACGCTCGTAAGGAGTCCTATTGAAACCAAGAAATATAGGCCTGCCTGCCATCCACACCAGAATAAATAGAGTTTTCCAAAAAAACCTGCTAGTGGAGGAAGACCTCCTAGGGATAAGAGACATAGAGCTAAAGAGAGAGCCAAAAAAGGATCTTTTGTGTATAATCCTGCATAATCTCGAATGTTATCAGTTCCGGTACGTAGACCAAATAATATAATGCAAGCAAAAGTTCCTAGATTCATGGCGATATAGAACAGCATATAAGTTATCATGCTCGCATATCCACCATTTGAGTCTCCAACAATTATTCCAATAATTACATATCCGATTTGACCTATGGACGAATATGCAAGCATACGTTTCATGCTTGTTTGAGTAATAGCAATGAGATTCCCGAATATCATGCTAAGAATAGCTAGGATTTCCAGAAGAAGAATTAGGCCAAAAAGCTAGCATA
+
SJSKLOSQSOSLKQSQOSSRMONSMSJONLIKOSQSSNSNMNKIKMSKJNJPLMJSJKSSKPIQLNSJOIMSLSSSQSNLJNIPOLSNIKGAAACISKSIJISOIOSSSLSOPSLLSKPPKSMSQOSSSMNOMOJJLMLPLLJJKKMJSSKJQSSSQLOMOSSSRSSSPORSJJLSKLKLPSNJSOSLQSNSQSOKFMMMSSSSNOOLOSLLKSSLJMSRLQOIMMNKJSNSSKRJHLSJJNSLSQMKSNKNKSSLMRSRJIIMSMSIGJHSSMNKSRKDDDSLLSNMNOSMJOKEEDJJSSNJEMAIOOONSHIRMOC@ACBRNNHGFHECGHSSSKNSNLKOSSSPPJLJNRNPSOOSOINSSLOSMSONJSLPLCFEEGKKKOIJJLPLHEEGLRKIOOKOSMMNLSILKHJSJSJSQMOSNJIKLJOKLSSSLIIIKPIMPNLMGSSSPSORRSSMLISSSRSMLSOSPSRSOIKMSNJIHPLNKSKROSSKPJHLJIJNOSKLSKLROKRSKPOMINLJJNPSILSSHHHJINJOPQSSOMJMIMOPLSIIMILJMJLNLPJOKS877778JIGFJLFB3*+AADSFCCDCEEDDFIKNMLNFFDFHGJLHB999=79E@?889AA@@@DMOLSKSHGJGJH
@1138_45CNXP_4
ATGCTAGCTTTTTGGCCTAATTCTTCTTCTGGAAATCCTAGCTATTCTTAGCATGATATTCGGGAATCTCATTGCTATTACTCAAACAAGCATGAAACGTATGCTTGCATATTCGTCCATAGGTCAAATCGGATATGTAATTATTGGAATAATTGTTGGAGACTCAAATGGTGGATATGCGAGCATGATAACTTATATGCTGTTCTATATCGCCATGAATCTAGGAACTTTTGCTTGCATTATATTATTTGGTCTACGTACCGGAACTGATAACATTCGAGATTATGCAGGATTATACACAAAAGATCCTTTTTTGGCTCTCTCTTTAGCTCTATGTCTCTTATCCCTAGGAGGTCTTCCTCCACTAGGGCAGGATTTTTGGAAAACTCCATTTATTCTGGTGTGGATGGCAGGCAGGCCTATATTTCTTGGTTTCAATAGGACTCCTTACGAGCGTTCTTTCTATCTACTATTATAAAAATAATCAAGTTATTAATGACTGGACGAAACCAAGAAATAACCCCTCACATGCGAAATTATAGAATATCCCCTTTAAGATCAAACAATTCCATCGAATTGAGTATGATTGTATGTGTGATAGCATCTACTATCCAGGAATATCAATGAACCCGATT
+
KKSHLOSLDIFEDEIMONIHSJJJSKJQLSKLMNOSKHGIKLKMSJGE:4/...//0116---44JSKMCCCCCFLNJPMMSHCDEFHHJJJMHSISJHIKMLJMKMKORILI11112::,+++++ABBFHSLOISLIOIKQLMPSQSNKRKNQOSKSJQNNPIMRNSLOMJGLFJJGILKKHMSKNLKHIMMPKMSMNJJJLLKMRIKKOJSJIKLIORPJLMIHJKIHIQNHKMKSHSKNSQKLJJSSCCD?===::999556??A8777;<::7/////2224:==CCKIJIIHJFKGJNLLSLSSGJLNIPISORLLKJLOIICGSSB@>>>CHLKOSMMJQKJLHILJMHKMSJNOLPDEF:44203555565566@DGLSQKJIKOIMPJJLNOHIKMMHJSMLQMMQNOMHPOSJGEDDD>>=99;HIIGKFJMNJHNLOSQHHAAAAESSSNSSKLKSHHHHJJED65**+.0-,+*+,,,,3-.BCCELHOSGIKIFHHJJHGGRMKLHGHNHHIGGKSJSKRIKSNJNMSIEEFSKSNNNPJSPDHHQHJHGFDEFGHIJNGIGGGJLJLJHFHGJLGGHGHGIIJKJIJOGKJFFCAA<7(((()/5;;=<766+++*+3)()(
@1139_45CNXP_4
ATGCTAGCAACAACTCGAAGTATGGGTCTAGCTTATTGATACGTTACCGAAAACCTCATTTGAATAAATTTGGAATACATTTTATTTTTTTTATTGACAAGTACTCGTACTCAAAAAAGTTAAAAATTTTTTATTTATATATTTTTTTTGAGTACGCGTTCTTTGGACCTGGTGTATCTTGTCTTTACCACGAATGAGGTTTTCGGTAACGTATCAATAAGCTAGACCCATACTT
+
@@@LHHIGFJJHILKJIJLHIHGJIJNLNJMSMSGJHEEKGIJPJKLJHEBPNSMKLGJKSONLIFJGIJNKKKKIINSNNKSLSHINSSSSMNKILNGIGGDBCBBDEFGHFIJKSSLKHDDOJLHHIKSSMHHLHQKHGGD<@HKIKLOGIIKGIBB@@@87777GJMJSSIJKLJIIIKJKGGFEDECCCFFHGJEEFHHBDCCBDJDDCDAA?=:;;;<??@BBB?;6542
@1140_45CNXP_4
AATCGCAATAATCGGGTTCATTGATATTCCTAGTATAGTAGATGCTATCACACATACAATCATACTCAATTCGATGGAATTGTTTGATCTTAAAGGGGATATTCTATAATTTCGCATGTGAGGGGTTATTTCTTGGTTTCGTCCAGTCATTAATAACTTGATTATTTTTAGATAATAGTAGATAGAAAGAACGCTCGTAAGGAGTCCTATTGAAACCAAGAAATATAGGCCTGCCTGCCATCCACACCAGAATAAATAGAGTTTTCCAAAAAAACCTGCTAGTGGAGGAAGACCTCCTAGGGATAAGAGACATAGAGCTAAAGAGAGAGCCAAAAAAGGATCTTTTGTGTATAATCCTGCATAATCTCGAATGTTATCAGTTCCGGTACGTAGACCAAATAATATAATGCAAGCAAAAGTTCCTAGATTCATGGCGATATAGAACAGCATATAAGTTATCATGCTCGCATATCCACCATTTGAGTCTCCAACAATTATTCCAATAATTACATATCCGATTTGACCTATGGACGAATATGCAAGCATACGTTTCATGCTTGTTTGAGTAATAGCAATGAGATTCCCGAATATCATGCTAAGAATAGCTAGGATTTCCAGAAGAAGAATTAGGCCAAAAAGCTAGCATA
+
HIGPJGHGHMIOKHIHHIJJIILLSNLPLSSKJKILMHISJGHFIHLIJKSGKGLHQJHMMIMJKIHHHLLJISMJHHHPNCLKSKHRBC.**+DEHHJHHKQKJKHIKIKLNJSJJKKQMKHJOHLIHOPPSSKGSJKJHKIJGHNILIJGLMOKLJLJJJMKSPKIMLRLHKKLHGJFDGHFDIJKJIHIJLNK@@@GOKOHHHHHGLOFHNJMIILKQLNILNJMIIIHSSHSRMQNJIHMOPIHIIJMHKSNKMSIIMHHLJK@AJHFIHKIJIRKDIPIKJMJMSKOSKMILSGSSKJIJKIGEPLMPJPKKMKOMPOLSKHJGHFBBHALSSKQMMSMSSSKMINJLKKSNSMSLOLRSKSNSKKKOSRJNJHGHGLMSJQNOMKJGGHISPLSMIRNKMIHHJHFFGFIGJNSPKGD322223SMJIIGEHGJJMKPNJNKNJNHNKNQLLSOLGJNHPSJIIKKKJPSNJKMMOSPJLJKILSPOHKJJSSKIOJKMLNLIKJMKSJKJINLMJSMLJHIIKHGEDEHHKNJNMJKKHJHJHHHOPOLGIJJNJKKLSSILQKOMKIIMI?JIPDFGGHGJNS@@@@@@JFGHLJLSNJJHLHDG@-@99EKMKJIKIGHIGHJGHQMNSQLNJHHGFH
@1141_45CNXP_4
TACGTCGAACAACTCGAAGTATGGGTCTAGCTTATTGATACGTTACCGAAAACCTCGTTGAATAAATTTGGAATACATTTTATTTTTTTTATTGACAAGTACTCGTACTCAAAAAAGTTAAAAATTTTTTATTTATATATTTTTTTTGAGTACGCGTTCTTTGGACCTGGTGTATCTTGTCTTTACCACGAATGATTTTCCTTGGTTAACAATAATTGTTGTTTTTCCAATATCTGCTGGTTCATTAATGTTATTTCTCCCGCATAGGGGAAATAAAGTCAATAAATGGTATACTATATGCATTTGCATCTTAGAACTTCTTCTAACGACCTACGCTTTTTGTTATAATTTTAAAATGGACGATCCATTAATTCAACTGTCCGAAGATTATAAATGGATCGATTTTTTTGATTTTTACTGGAGAATGGGAATAGATGGACTTTCTATAGGAACTATTTTACTGACGGGATTTATTACTACTTTAGCCACTTTAGCGGCTTTTCCAGTTACTCGGGATTCCCGATTTTTTCATTTCCTGATGTTAGCAATGTACAGCGGTCAAATAGGATTATTTTCTTCTCGGGATCTTCTACTTTTTTTCATCATGTGGGAATTAGAATTAATTCCCGTTTATCTACTTTTATCCATGTGGGGTGGAAAGAAACGTCTGTATTCGGCTACAAAATTTATTTTGTACACGGCAGGAAGTTCTTATTTTTTTATTAATAGGAGTTTTAGGTATAAGTTTATATGGTTCGAACGAACCAACATTAAATTTAGAACTCTTAGCTAATAAATCCTATCCTGTTACACTTGAAATACTATTTTATATTGGATTTCTTATTGCTTTTGCCGTCAAATTACCGATTATACCTTTACATACTTGGTTACCTGACACCCACGGTGAGGCACATTACAGTACCTGTATGCTTCTCGCTGGAATCTTATTAAAAATGGGAGCCTATGGGTTGGTTCGAATCAATATGGAATTATTACCCCACGCTCATTCTATGTTTTCTCCTTGGTTGTTGGTAGTCGGTACAATCCAAATAATTTATGCAGCTTTAACATCTCTCGGTCAACGTAATTTAAAAAAGAGAATAGCCTATTCTTCTGTATCTCATATGGGTTTTATAATTATAGGTATTAGTTCTATAACGGATCCTGGACTTAATGGAGCTATTTTACAAATAATTTCTCATGGATTTATTGGCGCTGCACTTTTTTTCTTGGCAGGAACGAGTTATGATAGAATTAGGCTTGTTTATCTTGATGAAATGGGTGGAATGGCTATCTCCATTCCAAAAATATTTACAATGTTCACTATTTTATCGATGGCTTGGCTTCCCTTGCATTGCCA
+
JHJJRJFJIIACCBCLLNMMJSC??@??@?@EFGIILGRSSMISHOIHFGHKLLI4(''')-''2::;@BFFGFMSKJKHSHKEFFSSSSPIIIJHIIJJKLSNMIKIGKDJIQSRLHGFEKLOJIJQSOLSIRNHHJIODCBFSSPSSKSMKJOGFFDESIBEFHJHKNKSILJPSPLSOLNSKLMPLHGHNMEIJMMOSNKIJIJIMSSSIJJKNKMSNKSJSKMKPMKMKKJGHJEFFEEDEFCCIRMNJHKJHJACA<>GFBBBCDPSOIGIEEFEKKLJRKILKIGJKJKIJJGMJKKNMQSJQOSPJMGLJIJLINPLJMFKJHHJLRJIKKSSOSOSNNJJKKSQSLJNKRKOIDCDDEMSKGGHHIEDEFDLGKIMOSSJKINMSII?????77777==>KHII?SMPMIKMPKFHHGIMMQKMGFECEHILPRSPSKLMHJLHIFIKMSNLPLOMGBBA@EFLAAABBGA::;<;HKJGFGHGNJLHMIKGKMMJDDDEEEFJHHHHSLJSHBC?;BBBE.------FCEHFOPLJKGJGQHJIHHFEFHIJSISJHHHHLKSPOSNSL::77776:65656?CABA@KIH>;;KIKIHKNLLLIKJIIJHRKLOKGJHD@?742-,,,-65879=JLHJSIHJIIAA@AAAKJNHHGHHGFHFGGHGFFGFFDDFJJIIQOKNIIHKHHIGGEFEFKGMJFHSOLNSQSSSSSLMJSLJSJOMPJMOSMSMMJSSSKMMKSKMMISSLNQHDDEFIKLSLNNONMIOSSSLLMMQSSSSMSQNPNONSSKLLONSJRPSOKNJOOLMNLMLISKONMOMSSSKMSMJNNOSKPJOSDJ31111SSSMLJOSNKSPSJSSKSKSKSJNSRSHNSSSQRSSSOSRLLJRSMSKSNOMOPSMRLSQSSMMNOQMLKRMSMLPOLSNSOPSLLSSKMMKNPSMNLSSQSLMJOKQKOKSMSJQSJSSLPSSOSRKKSRSQKSKSSSQMKQNSSMSKIKKQLHHIIMSLOSSQSRMRRSOKKSOKSJSOOKOOKLSS==>==GOSSKJGMOLSRKNSMSSPSSSQIRILIIGMNQSRSSMNSMOOLKSKSSNSSIJNKNQISOKJSSSSLQSSSQLSISSSPQSSOSQPSSKILLJMSPSSLSSJSMOOSMSIILSPSRSSLOKSNPMRJMKKIILKKNPLSSOSSMOSSSQMSSJSSLNSNLSMSKPSSKRSSSPEFFKMSSSMSSMNSLKSRJRMMHSQJPNSLI:NSLNJNNNSKLQOSSPKOMSQLJLJNISLSOLSJLLKONKQOKIH99LSOE>@9RLLHIHCESNGIPOKSQLLSRSSOJIEDFACA83.-08;;<CAC>?NSJHHJH
@1142_45CNXP_4
ATGCTAGCAACAACTCGAAGTATCGGTATTACTTATTGATACGTTACCGAAAACCTCATTTGAATAAATTTGGAATACATTTTATTTTTTTTATTGACAAGTACTCGTACTCAAAAAAGTTAAAAATTTTTTATTTATATATTTTTTTTGAGTACGCGTTCTTTGGACCTGGTGTATCTTGTCTTTACCACGAATGATTTTCCTTGGTTAACAATAATTGTTGTTTTTCCAATATCTGCTGGTTCATTAATGTTATTTCTCCCGCATAGGGGAAATAAAGTCAATAAATGGTATACTATATGCATTTGCATCTTAGAACTTCTTCTAACGACCTACGCTTTTTGTTATAATTTTAAAATGGACGATCCATTAATTCAACTGTCCGAAGATTATAAATGGATCGATTTTTTTGATTTTTACTGGAGAATGGGAATAGATGGACTTTCTATAGGAACTATTTTACTGACGGGATTTATTACTACTTTAGCCACTTTAGCGGCTTTTCCAGTTACTCGGGATTCCCGATTTTTTCATTTCCTGATGTTAGCAATGTACAGCGGTCAAATAGGATTATTTTCTTCTCGGGATCTTCTACTTTTTTTCATCATGTGGGAATTAGAATTAATTCCCGTTTATCTACTTTTATCCATGTGGGGTGGAAAGAAACGTCTGTATTCGGCTACAAAATTTATTTTGTACACGGCAGGAAGTTCTATTTTTTTATTAATAGGAGTTTTAGGTATAAGTTTATATGGTTCGAACGAACCAACATTAAATTTAGAACTCTTAGCTAATAAATCCTATCCTGTTACACTTGAAATACTATTTTATATTGGATTTCTTATTGCTTTTGCCGTCAAATTACCGATTATACCTTTACATACTTGGTTACCTGACACCCACGGTGAGGCACATTACAGTACCTGTATGCTTCTCGCTGGAATCTTATTAAAAATGGGAGCCTATGGGTTGGTTCGAATCAATATGGAATTATTACCCGCTCATTCTATGTTTTCTCCTTGGTTGTTGGTAGTCGGTACAATCCAAATAATTTATGCAGCTTTAACATCTCTCGGTCAACGTAATTTAAAAAAGAGAATAGCCTATTCTTCTGTATCTCATATGGGTTTTATAATTATAGGTATTAGTTCTATAACGGATCCTGGACTTAATGGAGCTATTTTACAAATAATTTCTCATGGATTTATTGGCGCTGCACTTTTTTTCTTGGCAGGAACGAGTTATGATAGAATTAGGCTTGTTTATCTTGATGAAATGGGTGGAATGGCTATCTCCATTCCAAAAATATTTACAATGTTCACTATTTTATCATAACTCGTTCCTGCCAAGAAAAAAAGTGCAGCGCCAATAAATCCATGAGAAATTATTTGTAAAATAGCTCCATTAAGTCCAGGATCCGTTATAGAACTAATACCTATAATTATAAAACCCATATGAAGTCAGAAGAATAGGCTATTCTCTTTTTAAATTACGTTGACCGAGAGATGTTAAAGCTGCATAAATTATTTGGATTGTACCGACTACCAACAACCAAGAGAGAAAACATAGAATGAGCGTGGGGTAATAATTCCATATTGATCCAAACCAACCCCATTAGCTCCCATTTTTAATAAGATTCCAGCGAGAAGCATACAGGTACTGTAATGTGCCTCACGTGGGTGTCAGGTAACCAAGTATGTAAAGGTATAATCGGTAATTTGACGGCAAAAGCAATAAGAAATCCAATATAAAATAGTATTTCAAGTGTAACAGGATAGGATTTATTAGCTAAGAGTTCTAAATTTAATGTTGGTTCGTTCAAACCGTTAAGTCTCTAAAACTCCTATTAATAAAAAAATAGAACTTGCTGCCGTGTACAAAATAAATTTTGTAGCCGAAGATCAGACGTTTCTTTCCACCCCACCATGGAATTTAAGAAGTTAGAGATAAACGGGAATTCATTCTTCGTCCACATGATGAAAAAGTAGAAGATCCCGAGAAGAAAATAATCCTATTTGACCGCTGTATTGCTAACATCAGGAAATGAAAAAATCGGGAATCCCGAGTAACTGGAAAAGCCGCTAAAGTGGCTAAAGTAGTAATAAATCCATCGTGAAAATAGTTCCCTATAGAAAGTCCATCTTATTCCCATTCTCGTAAAAATCAAAAAAATCGATCCATTTATAATCTTCGGACAGTTGAATTAATGGATCGTCCATTTTAAAATTATAACAAAAAGCGATTGTCATTCCAACATTCTAAGATGCAAATGCATATAGTATACCATTTATTGACTTTATTTCCCCTATGCGGGGAAAATAACATTAATGAACCAGCAGATATTGGAAAAACAACAATTATTGTTAACCAAGGAAAATCAATTTTGGTTGGTAAAGACAAGATACACCAGGTCCAAAGAACGCGTACTCAAAAAAAAATATATAAATAAAAAATTTTTAACTTTTTTGAGTACGAGTACTTGTCAATAAAAAAAATAAAATGTATTCCAAATTTATTCAAATGAGGTTTTCGGTAACGTATCAATAAGCTAGACCCATACTTCGAGTTGTTGCTAGCATA
+
ISLKSKKIIKSIGIHGJJLIRLS&%%%&)))),322HMJKLSKSMKSKEGHLMLLNJJKNJLRNHMOKJQKFEFGPPLKKLLSMLINSKPKHHFLEEEFHGJKKLKILIIHNFJQLSSSOMFKHSJSPKMSSJLSODDEL:;45327<B?AABJJIGJGIOJMH?CCBPSSPJRJRIRSKNRNOLRLRSSMJMHHRPSHLSSSSNSRQMNSKSLKLQMKMPKDCCCEJNNGKLKOMOSSPMSLLNHKNJRSOSKPSOJLSOSJDKJSKOPJIKKKEFFEBFGFGFFNOKKISIHSSLKPMSQISSSNSSSQLSNQPSSKJSONSPHKKLMMSMPONQMSISSPQSLRMMSJLJMSSLSOHHIHEFFHKSLSSMLRHGOGHHIJPLJMGLSJGEEHNJSKSSEHDGCC?LSG??>?BMSJDEDCHNJ>;;;GHKNKIMIHGDFCG.-7***CADGIJIKKSKMNIHKGDFECFJOILILJKIHIMHAAKFFEFGIHJIEDC@A63/,,,,2222339AAECDCB9;EDKOSSKIFHHKHHHIIHHHGDEFDHMJHEEECCDGFAA@ABMGFEEGHCGOMNH@@A@@@@FEFIGHGGEFFKSKJHFKJJGFE>=763++***++,+24A22<34=<<FECCB@>=<<<?GGGHIGEEDDDEEGECFIHEFGDDDDEFIEBABADFIFHGHROMKJJNIIMLFF@AA@ADCFDFHFCEEFNLSSSJFHFGDEDDCBDCQRMSSNKJJOLKSMMSSSQJLNKIMNPGHKGSLOMOKSKHEFFKCRKKHSKOKKJKIJOSSLQSNSIJQNLSIJJRKMHQOHJNMMOJJSIKJHFMGIJGIGISLILCBAACHIDEKNMLLKLLSNLSLMIDADCDGHHKRSPGJKK====>CGMMKJKQIMKSKJKKJHIKOOISKIHLHEDFGDCFEQILLGKRMSSIM====<<<@A@@?>>=<=GIMLJNSLHIHCFCEEEGLSSH;9877541.,+'&%%%&%%&%%&&$&()+-)(((0:FGLLMJHILNJMSMSJSISOKPPOSMILLIKIGB@@BBIJDIIHH@A420000/122;0/((()@BBKLQLMJSNJMDDCEKKLDHPOHSQPJHOLIISQSSQIOQSSKQKSOSSKLNNSJSMSKMQNJSMSRSSSPSLNKPSMKSNSSNMRPMSRNNISJSOHDDDDBISMIINSLSSJQKSJSQSPRRLMOSQRSMOSOQJKCCBDGAMJPSSFBE78SSOMLOJSIKSNNJKFC;87778OLHJNLNSOSQPSSKLLNJJLMPMLSLLSKQKJSLSMSLLAF<<G==;;=GRKHEEC>CSSKOSNMSJKSSLRPMQNKSMSJOIFIGJLSRSQJSG?=9;KKKPLOKIKIEEGBABACD5;:332658=DCGHJNHGEGEHHIIFHEB>34;<??@@DDEFHJGB>?BEGGGGGGFDDCA@?>>@?@@@B@<9876543211)'%###$&*,/05448<66777DCA@?=GFCDCBBDFEJFC@76221.*')))+))-5677822/--,,044417677@A???33333765567964445.))((0120=>>@@>=::99211/.//1235656222228870.--**+,1899:;62432333373-1<?@DB@@>?:ABCCHGC@?=<<>?@@?=>;<;778667.+++,321,,++(**+,/1<<=AEGECCDBCBABB@?>>>?@??@@??=;::8787778867765568:<==>?@?>>><<87778>::;9;A@966667><<;;999.--,,-----..01211233358=>?;=AA0/3634..772200/+++*()*)**(('&%%$$$%&)+;????ABBB@>;878BAC@?><;5330'&&&&/0024567?BBC<<<=>ABA@<65610/*('%$$%$$$%%%//-)+.09973.,+)('''&&)%')))(')&%&'&&()//04/.2/.../0./-'$%&')+354551-+*00+*((((,*'''(*-/**+8=??CA@>>>><<;;65100....,+-/4544445534444564221///0+,,,-6667:57998>>?ACFSKFEBA===<=BCEBBBBBEDCCAA?==98420//)(&&&&%&&&,)(''''++01254431211**---***..0,38890(((+29::76679>966544469===>=@8899::98878<==A?@@ABDDHFIIJFEB=>66::52:::;:6400..//00.)&&%%#$$$%%%&'%$%'''17:::999>?CCEBBBBB?>==>>@ACCHGECCAA@DB64454*674-23./...//''*'+10123138000//8889;:***9668@AAA?443/+**'(,**,,-.2230///))(+,,((***189=>=?HDDCAA@?==>?@ABCABA=;8:;<?BA>>;::;<;889<DCCA<877863--,,1:<==;;<>B>;4464DEH:999:G?>>==66733>6647>===<::;>??@AABABDA>99>>@AAB<98965))))*.0006667?CABBDDBBA;:;:;EDCDDDBCBA@@?>??@@=A@=;<100.-*
@1143_45CNXP_4
CGTACGTATTTTTGGCCTAATTCTTCTTCTGATGATCGATTTAACCTCTGATCAAAAAGATATACCTTGGTTATATTTCATCTCTTCAACAAGTTTCGTAATGAGCATAACGGCCCTATTGTTCCGATGGAGAGAAGAACCTATGATTAGCTTTTCAGGAAATTTCCAAACGAACAATTTCAACGAAATCTTTCAATTTCTTATTTTACTATGTTCAACTCTCTGTATTCCTCTATCCGTAGAGTACATTGAATGTACAGAAATGGCTATAACAGAGTTTCTGTTATTCATATTAACAGCTACTCTAGGAGGAATGTTTTTATGTGGTGCTAACGATTTAATAACTATCTTTGTAGCTCTAGAATGTTTCAGTTTATGCTCCTACCTATTATCTGGATATACCAAGAAAGATATACGATCTAATGAGGCTACTATGAAATATTTACTCATGGGTGGGGCAAGCTCTTCTATTCTGGTTTATGGTTTCTCTTGGCTATATGGTTCATCCGGGGGAGAGATTGAGCTTCAAGAAATAGTGAATGGTCTTATCAATACACAAATGTATAACTCCCCAGGAATTTCAATTGCGCTTATATTCATCACTGTAGGAATTGGGTTCAAGCTTTCCCTAGCCCCTTTTCATCAATGGACTCCTGACGTATACGAAGGATCTCCCACTCCAGTCGTTGCTTTTCTTTCTGTTACTTCGAAAGTAGCTGCTTTAGCTTTAGCCACTCGAATTTTCGATATTCCTTTTTATTTCTTATCAAATGAATGGCATCTTCTTCTGGAAATCCTAGCTATTCTTAGCATGATATTCGGGAATCTCATTGCTATTACTCAAACAAGCATGAAACGTATGCTTGCATATTAGTCCATAGGTCAAATCGGATATGTAATTATTGGAATAATTGTTGGAGACTCAAATGGTGGATATGCGAGCATAAACTGAAACATTCTAGAGCTACAAAGATAGTTATTAAATCGTTAGCACCACATAAAAACATTCCTCCTAGAGTAGCTGTTAATATGAATAACAGAAACTCTGTTATAGCCATTTCTGTACATTCAATGTACTCTACGGATAGAGGAATACAGAGAGTTGAACATAGTAAAATAAGAAATTGAAAGATTTCGTTGAAATTGTTCGTTTGGAAATTTCCTGAAAAGCTAATCATAGGTTCTTCTCTCCATCGGAACAATAGGGCCGTTATGCTCATTACGAAACTTGTTGAAGAGATGAAATATAACCAAGGTATATCTTTTTGATCAGAGGTTAAATCGATCATCAGAAGAAGAATTAGGCCAAAAATACGTACGA
+
EEIHIJGDCEIFQAAA@BJHJKIJMJPLNINMHKJQNOMJLRIQKHJJH;:;BEEHSNMKKKSLKIISNPKIJHLPSSSSSKMKJIGHQGIJKLHJKJMQJQ33333EHSRLPHQLQKEEEDFPKIGJKNJRMKRMOSNOLMSSRHHGGFIHMKLNIIHJSGKJSQLNHJLJSJRMMLMLMNNHIEJIRPHLMDEJHKLIGHGHSRPMOMKKISIDEHKJKSLSOSSQKKNNSKDEENNSKKSRKJLFFFCCADACCCCFGLNIKKLCNJKHKLOGGGHHLLSKMA@=,,,,,,;;=BNIRINJ@60/01GHIKPJSPHSSQHKOMNLJIJLLHHHKLJMJGHHHHISLKJSLNKINKSSIIHIJHMKSSNLJKMKSLJHSINNNSQNQNOMRLFGHQNSMSNMIONLKKNLKJNJFHGGIKMGJJLJGJHINIFKFGNSMNSKJIIKIIFJOMSIKGIKQJIGGILJJIGMIIJJOIIOKKIOJKJNJIKJIJHHLFIIIHHFABABBCGBDECBFHGGFEHHSPLKLNPKJMHJFHHIOHIIGFGHGLGGIJHIGHIJJKMHGIHIGECA91DGGHFHKGGJFGGDCCBBCFGGIGGHJFFFGFGGCDMOKONSKPKD?>@;1/..106HLKKC93/.,.??JFHKIGHHMKISLKJHJKIONHSJJOLSNJMFBCJKNKSPIHHIIJSMKMPNSLKKLSLBCJKKFESOMMKSSINSMMJMSLCE<5PNJRSRSKIIHISLDEEDEGQSJGHQJONSLJRSSSSQJIJIMJLINMJMSJQPOSMNOJPNJSSOSRGIHIFGLMKD8445SLQSLKOMSKNKJIRSMRJPJHGIKJIHE>===>IILJILGGKLLLLJSHJNIOSRNLIN)((()=?63334ABBCDNSMJNRKSKKKPQOQOONSJQRKKFDDDDIJNMMLSMJQMHJJJPSSKLSMLSMLPSHSSKQPJQPSKKNMMQIMKIIKLIPKJIJKKNOSKOPLKJGHHIPLISKIKSLJJOKNSLSPMSJQJPJNKSSJOMKMSLMIMLOMSMLSOPIHMPLSNSLMKSNKLKIEAB>A,1111OJKLJIHJJKLSHLKHIEIIIJOLNLKKOMJSJNJIKILMNJIMSIGJFEI11KNHKLKNJHILSKKLIMJIKRILJOSKHLKLCEELJPJILKQJNOSNSJSSOIQHSKLOLOSJIQPIJLKPSHLDELIIIHGJIIJLSSJMMOKJLMJIJSMQLGEFIFMLOLSSMMSJHIMLHGHILNSMMSLSLMIHGGFHIQHLJPIISMJSJGIKGKIIFFECBCEHHGGGJMJLMLNOHHF>GFEEFHMSKFBAA@@A
@1144_45CNXP_4
TACGATCGAACAACTCGAAGTATGGGTCTAGCTTATTGATACGTTACCGAAAACCTCATTTGAATAAATTTGGAATACATTTTATTTTTTTTTATTGACAAGTACTACGTACTCAAAAAAGTTAAAAATTTTTTATTTATATATTTTTTTTGAGTACGCGTTCTTTGGACCTGGTGTATCTTGTCTTTACCATGAATGATTTTCCTTGGTTAACAATAATTGTTGTTTTTCCAATATCTGCTGGTTCATTAATGTTATTTCTCCCGCATAGAGGAAATCAAGTCAATAAATGGTATACTATATGCATTTGCATCTTAGAACTTCTTCTAACGACCTACGCTTTTTGTTATAATTTTAAAATGGACGATCCATTAATTCAACTGTCCGAAGATTATAAATGGATCGATTTTTTTGATTTTTACTGGAGAATGGGAATAGATGGACTTTCTATAGGAACTATTTTACTGACGGAATTATTACTACTTTAGCCACTTTAGCGGCTTTTCCAGTTACTCGGGATTCCCGATTTTTTCATTTCCTGATGTTAGCAATGTACAGCGGTCAAATAGGATTATTTTCTTCTCGGGATCTTCTACTTTTTTTCATCATGTGGGAATTAGAATTAATTCCCGTTTATCTACTTTTATCCATGTGGGGTGGAAAGAAACGTCTGTATTCGGCTACAAAATTTATTTTGTACACGGCAGGAAGTTCTATTTTTTTATTAATAGGAGTTTTAGGTATAAGTTTATATGGTTCGAACGAACCAACATTAAATTTAGAACTCTTAGCTAATAAATCCTATCCTGTTACACTTGAAATACTATTTTATATTGGATTTCTTATTGCTTTTGCCGTCAAATTACCGATTATACCTTTACATACTTGGTTACCTGACACCCACGGTGAGGCACATTACAGTACCTGTATGCTTCTCGCTGGAATCTTATTAAAAATGGGAGCCTATGGGTTGGTTCGAATCAATATGGAATTATTACCCCACGCTCATTCTATGTTTTCTCCTTGGTTGTTGGTAGTCGGTACAATCCAAATAATTTATGCAGCTTTAACATCTCTCGGTCAACGTAATTTAAAAAAGAGAATAGCCTATTCTTCTGTATCTCATATGGGTTTTATAATTATAGGTATTAGTTCTATAACGGATCCTGGACTTAATGGAGCTATTTTACAAATAATTTCTCATGGATTTATTGGCGCTGCACTTTTTTTCTTGGCAGGAACGAGTTATGATAGAATTAGGCTTGTTTATCTTGATGAAATGGGTGGAATGGCTATCTCCATTCCAAAAATATTTACAATGTTCACTATTTTATCGATGGCTTCCCTTGCATTGA
+
HFLMPJLNQRMIIKIHJLKNKJMJMSSSSKSSMLINMHKIHLKPLOLMKHNINLLOLJROSNNMILJNHSOJINPISKKSKJJHG?AEHLSSNE?>2('((+.//1,((();><:;<@PLD@?>@HSSKDFBSSPIPSOSLLMSKIKSSSSNMKMKNKKMGHGFDG>EPNMRNMSSSPSSSJLLSRSLLJOKJKSMQJJJKSSPPJPNLSNSSOPMKNJLLDOSRKIKPPOSSHIIIMKQKHMMSLLHISIIHISKHSNSNNGNJIJDE;9+++++44,,+++//089FEBDFGFFIEFHFHHJLSOSOHPMSJNIEFIHIKNPJNPPJMMLKSJNQJKKLHMLSNLOKNPMIGJLDMNLPIKIFEDDEJPSOLKJIKGHHHIMKPKKLHHIMOJJKKHILIKMJJLLSISSSECD@DKMHEGFHFGKIEEGIJJKHHEFEHGIHKHHPMJHOIHIIJGHFHIDFD<::0.+,,,'&''&((((0-*+./BEFEHJGLHIFLGJJLKJLJMGLIIKIJJGLJEIHEE?@GKSLHFIKIJIHGSGKGIIIJIIKMJKGGEA?;8********+FEFFKKLSMHSLKHGFGFIJPOH9111DOIFFFGHGLGQHHHJSNHCCCB@A@BDG;;@:;=:;FECCCAFKIFHFPLMPJJLKOISF@@@IQSSLIRPJEEGHJKKOJLLJJSLKKJMJNJQKGGFSHJC<;;;88899<=>?@BIGSSSKHFCBC=<<<<FDFGACEFELHRJJKKHOJSKSKSMOJKKMGLJJA??????@PISSHJSLOJSPKGIILJLMMJSHSOLHKSOIMSISINPKMIIJSLJIIMLOSSJMOMNOIMJNKNSKQNJIFCDGREJOSHISOQKSSSSRQSNRNOMSSKSMLPILKHPLSNSOSSKKIQLQLPOOOKMPOKKIOOKISNPNPIILLLSSJSKQMLSSOLLKNOQLJMKLLLSLOSSNMLMMOPPLHGLLSJSSSMOSKLKORSSOOKSOSSLJSSSMSISMSKNSQSOJSNSSKMJPPLSKPMSJKPJRSSKMNRKLMSOLJJKJSJNNDISSLLPIKPSISSIOSQMSOKOSOSSPLSSNSMQKSSPMMSOSNLNNSSSSIGKGHKLJQKSOSSLJJNGELSMLQRSKPHKPLKSNNMPQQSISSNNLOKSNMPNRPSKJKSLQPLQLNSQJMJSJLPQSKILQHKSNSSOIOQJJLSLOKPSLMMOPJJSNQSKLQSRKRMSQNJSSSODHG=>KHSIMIHEFGHHMKSKSKJIPLSISLSSKGMJNOSOJSMJOJKJLSKSJLIQINOKSPHIKORNKSLSIHSHJMKHLF7;11999:;JIIJIIIJONPIJFEFDJGIJOJB=N:;GHHGE
@1145_45CNXP_4
CGTACGTAAACAACTCGAAGTATCGGTATAGCTTATTGATACGTTACCGAAAACCTCATTTGAATAAATTTGGAATACATTTTATTTTTTTTATTGACAAGTACTCGTACTCAAAAAAGTTAAAAATTTTTTATTTATATATTTTTTTTGAGTACGCGTTCTTTGGACCTGGTGTATCTTGTCTTTACCATGAATGATTTTCCTTGGTTAACAATAATTGTTGTTTTTCCAATATCTGCTGGTTCATTAATGTTATTTCTCCCGCATAGGGGAAATAAAGTCAATAAATGGTATACTATATGCATTTGCATCTTAGAACTTCTTCTAACGACCTACGCTTTTTGTTATAATTTTAAAATGGACGATCCATTAATTCAACTGTCCGAAGATTATAAATGGATCGATTTTTTTGATTTTTACTGGAGAATGGGAATAGATGGACTTTCTATAGGAACTATTTTACTGACGGGATTTATTACTACTTTAGCCACTTTAGCGGCTTTTCCAGTTCTTCGGGATTCCCGATTTTTTCATTTCCTGATGTTAGCAATGTACAGCGGTCAAATAGGATTATTTTCTTCTCGGGATCTTCTACTTTTTTTCATCATGTGGGAATTAGAATTAATTCCCACATGATGAAAAAAAGTGAGAAGATACCGAGAAGAAAATAATCCTATTTGACCGCTGTACATTGCTAACATCAGGAAATGAAAAAATCGGGAATCCCGAGTAACTGGAAAAGCCGCTAAAGTGGCTAAAGTAGTAATAAATCCCGTCAGTAAAATAGTTCCTATAGAAAGTCCATCTATTCCCATTCTCCAGTAAAAATCAAAAAATCGATCCATTTATAATCTAGGACAGTTGAATTAATGGATCGTCCATTTTAAAATTATAACAAAACCGTTAGTCGCTAGAAGAAGTTCTAAGATGCAAATGCATATAGTATACCATTTATTGACTTTATTTTCCCTATGCAGAAATAACATTAATGAACCAGCAGATATTGGAAAAACAACAATTATTGTTAACCAAGGAAAATCATTCATGGTAAAGACAAGATATACACCAGGTCCAAAGAACGCGTACTCAAAAAAAATATATAAATAAAAAATTTTTAACTTTTTTGAGTACGAGTACTTGTCAATAAAAAAAATAA
+
HMSIJNKJGGLHGJJNNLNMSKF+++++-../EGEGLIOSKKOKQMRSLNSLLILSKNILLMOJHKKLPLJIGJISKISILKQIEGSMSSSSMRHMIOIFHFJJSKHJJRLILJKKSSLKHDFIKHBEGMSSQISSKJSSJSJGIJKSSMSSKNKMJHHILILLESMKKSSISISLSNOQSKPRPSMSQSS:999:CJJSRSNLNJMRSJMJPINLJRSSSSOGKHKNOSNIJSSSSJSSSOLSIISMJIMJLLPSLRSORIKIQMSB@<;>LCCACCLHKNKKIKMMKPKSHIKJLKJLJOKLGGJKIIJGGHFDGIJHJHFLLSMHGHHMNLSLJROOJSMSSMOOOKPQSSJINNSJIGGDDCEGNJJMJNPLRKLJJIIJJHHLOLKLSKKLGKJLGIQKMIA?SSNKJE@MSLQKOQPJONQLJSPNKIIGHHIIKJKIIJSMLJSJJLJNJSLSMSMLGOGGMHFHSH*,:;;;CAADC>?BAIHLJSOJMGGHHLOSCB;.++('''')546/)(*(+659@BMMGIHIMSOJLSIIPIGHKHNMSJLHFGEFGEGMHHHGHFDGGHESSLLMDGEFDEGNFNE@??AABBLSJHGDFJIJHGKSKMJKOJGHJGHHGNIJNNLKKLHMRC?@;;;9:87)((((976+**)*1137788778==?@?=66767BDCDD?=:855667:66555322447;888;>99995674122232)*,,,3554779<DEDE<;;544275445354,9<=>@BA@;:522223311323412,***++**,.755:89;;7644112/0756<:=>??CCCCDIGIA<::@?;;::<==??@@<999;=98,+++,899;;@@ABCDD>====>=<=?=AAB878.72++-,,,,.-()((())**'''()-../532215;:::977885)(''')127789:<>@BDFIMNIIECC@=?<1-+A=*=><;)'%%%&(**/16578-----89:;>@DDCGBABDDCD@=>?@DDEFIHHLIHOKFPKLIIHHGGBAA=889779:;AA?><988441229?@BABABBAABADECA@<<<=>B=><EEA>7644448=?==@9==<;:=>=75//00::JBA@@?@>>>===<=?=<;::9;345:???:8
@1146_45CNXP_4
AATCGCAATAATCGGGTTCATTGATATTCCTAGTATAGTAGATGCTATCACACATACAATCATACTCAATTCGATGGAATTGTTTGATCTTAAAGGGGATATTCTATAATTTCGCATGTGAGGGGTTATTTCTTGGTTTCGTCCAGTCATTAATAACTTGATTATTTTTAGATAATAGTAGATAGAAAGAACGCTCGTAAGGAGTCCTATTGAAACCAAGAAATATAGGCCTGCCTGCCATCCACACCAGAATAAATAGAGTTTTCCAAAAAAACCTGCTAGTGGAGGAAGACCTCCTAGGGATAAGAGACATAGAGCTAAAGAGAGAGCCAAAAAAGGATCTTTTGTGTATAATCCTGCATAATCTCGAATGTTATCAGTTCCGGTACGTAGACCAAATAATATAATGCAAGCAAAAGTTCCTAGATTCATGGCGATATAGAACAGCATATAAGTTATCATGCTCGCATATCCACCATTTGAGTCTCCAACAATTATTCCAATAATTACATATCCGATTTGACCTATGGACGAATATGCAAGCATACGTTTCATGCTTGTTTGAGTAATAGCAATGAGATTCCCGAATATCATGCTAAGAATAGCTAGGATTTCCAGAAGAAGATGCCATTCATTTGATAAGAAATAAAAAGGAATATCGAAAATTCGAGTGGCTGAAGCTAAAGCAGCTACTTTCGAAGTAACAGAAAGAAAAGCAACGACTGGAGTGGGAGATCCTTCGTATACGTCAGGAGTCCATTGATGAAAAGGGGCTAGGGAAAGCTTGAACCCAATTCCTACAGTGATGAATATAAGCGCAATTGAAATTCCTGGGGAGTTATACATTTGTGTATTGATAAGACCATTCACTATTTCTTGAAGCTCAATCTCTCCCCCGGATGAACCATATAGCCAAGAGAAACCATAAACCAGAATAGAAGAGCTTGCCCCACCCATGAGTAAATATTTCATAGTAGCCTCATTAGATCGTATATCTTTCTTGGTATATCCAGATAATAGGTAGGAGCATAAACTGAAACATTCTAGAGCTACAAAGATAGTTATTAAATCGTTAGCACCACATAAAAACATTCCTCCTAGAGTAGCTGTTAATATGAATAACAGAAACTCTGTTATAGCCATTTCTGTACATTCAATGTACTCTACGGATAGAGGAATACAGAGAGTTGAACATAGTAAAATAAGAAATTGAAAGATTTCGTTGAAATTGTTCGTTTGGAAATTTCCTGAAAAGCTAATCATAGGTTCTTCTCTCCATCGGAACAATAGGGCCGTTATGCTCATTACGAAACTTGTTGAAGAGATGAAATATAACCAAGGTATATCTTTTTGATCAGAGGTTAAATCGATCATCAGAAGAAGAATTAGGCCAAAAATACGTACGA
+
@EEIIIHHIMSPKMKNJSPNOSPSLKSSSMSNSKSSFGFGFFFFMMLILSLIOOJNSNQMMNPSSRHKJNKONKSMMSKKMNGNMHFE?>1,,,@ESIKHDSSMIKIOMNLLLJLIRSSSOKSKNQSMLNPLKSPHHKKECBCKNJSOKPKMKKONOSLISRMMSMPOSNNRPQSLNSNNIQSMOHLLIIJLHJSKIIIISHGF===?BCBCDJSJKOIQKMRSOIKKSSJSMRSLLSLLSKSLJSMKMNLIIMSPLLHJIFLLLPQGLGKSSSQNLKKQNKSHSKOPILOOMJLLOJIMKSMJSSJNMSSMJIJDFINKJSKMLSOJKJJMJNJSSKSSNHNSFEDFEGJSSNLMNOPOJLSKSLKSIJSKSSLLSMJQSOQSSMSNIJPSNNNKMNSMNSISKNPQNKJJKLJKDLSKNRSSRMMPQLLNOKJSSLPMOSNQLLNSIKMMKQLJSSKKSOMOSSSSSKOLPJOSSJIOLMSSQLLNNMRNOLQLKKPFLSMIONPKOSSKEALQRSSGB9:SGSPSJINIIIJPMLLJLOOSNSRLLLMLNSSSMLSNMOSJNMSIJJIJSHISOLKKJSOHJGGPNQLSMSJJHFFFEEHDGFJGLHIOEG@DBBEIJIJQNINSMKIJOPSJMSJSLSLPJMOKLELLKSMKKJKJISHMNKSMHNMHMKJPNNOJRKJLLMJSSIIHIEJGCBSSLLMMHIFJMLFBGISOOPJOLMOJRSMMSPLQSKHGLHOLIHFINJLOL<<<;;ABC@88<,-FEEA>HGSKSRLMJMRLRNKNSOJOSLLSIISKMKSNKPJOMSLGLJGJLNIHSKKRRJKIJIPSLMGLBEFEEFDGDFHSSJIMMMPISSMMIRISIKMJOISOSIPLMSOONSNOKIOMIJJSLOPSHE?<:;JIIMKRKJMLORJOPIJMINJKSQOKKF64401BAEDFDEIJ?=><<<777;;::<==IBBBAGHHLLOJIFFFFFFIJSIHA@@JIHKSJMKHKJOJKJIHSMKSSMMPLMSJPLSLNSKLRJKSKIMILKJOLIMFGJMMLSJLGKJHIJSPSSJMOOLKHJLSSSSQSNJSJHLNLNSSHPKMSNSRSOLSSKKSSNSMJLJHKSNKNSPJNHKNNKOSNLSKNQKQOMLLPSKPMLJSJJSSMKNKPIKSJJKJQQLJKBAAAAI?>9:,,+,-/?@@BHOLOHJHKLMJOHPNHNMJKLSNOLLMNKPPKOOJNJLSD?CCDGKHHIHISGDBDDADSOPSSJLMKHGINSSRJJGHLSISDDDMNSKQJGLEE::JPKNONLMSKIIMJLSINHGKLSNIMPNLHJLJLQLOKKOSNSSJSHNKHKOSSPOSLKMJJLJNRGNPLNKSOIIPMPJIIGIJGGIHHIMKRNFB765/1EDELKLHHJIKGGGINLLIGJHGGI
@1147_45CNXP_4
TACGATCGTTTTTGGCCTAATTCTTCTTCTTCCACGGGACTCTCTCTGAATCGGTGATTTTCGATCTTCCTAGGGTTTCGATCTGAAACCTTGCGATCTACTTGAAAGAGAGATTCAGAAATTTCCAAGTAATAATAATGTTTGCGCCTGCGACTCAACCGCAACAGCAACATGAGCAGAAGAAGCAATCAGAGACTGTTTCATCTGCTGAAGAAGATGCTTTGAAGTGGAACACCGATTGCGTTTACTTTCTCGCTTCTCCTTTAACCTGCAAGAAGGGACCTGAATGCGAGTATCGCCACAGTGAGTATGCGCGTATGAACCCGATTATTGCGATTA
+
IIJGOGSHMMSSKKIHIIKSMSFHFEFJHIOKLJKLKHEEEDEFHIIHHHLMHKSPHLKQPKIMFKSIOSJJHIGKRHGCCDFIJSSSNSSSSHGKOIGIEIJFISOOMMKGIGFIKHJOLMLLNSKISJLHRKPQJMSLMSOKRSJLJGSDDEDFIJLPHHJIOJSNNIIJOINSLISQKPQNNMJKKLHOMIISIGSKOSJMKNPLSOPIKISSMPLFMSSLLSMLLNJJNJSRDEFGESFCFF8>A@?=?OGLLKKHIIMKHJLQINQHJKMOKRPSMMOPLKIJSI-----A?@AAAJHHSMJMNOJLSOKMHLQLKRGOMJHQMJLJOSLOLJL
@1148_45CNXP_4
CAATGCAAGGGAAGCCATCGATAAAATAGTGAACATTGTAAATATTTTTGGAATGGAGATAGCCATTCCACCCATTTCATCAAGATAAACAAGCCTAATTCTATCATAACTCGTTCCTGCCAAGAAAAAAAGTGCAGCGCCAATAAATCCATGAGAAATTATTTGTAAAATAGCTCCATTAAGTCCAGGATCCGTTATAGAACTAATACCTATAATTATAAAACCCATATGAGATACAGAAGAATAGGCTATTCTCTTTTTTAAATTACGTTGACCGGGAGATGTTGAAGCTGCATAAATTATTTGGATTGTACCGACTACCAACAACCAAGGAGAAAACATAGAATGAGCGTGGGGTAATAATTCCATATTGATTCGAACCAACCCATAGGCTCCCATTTTTAATAAGATTCCAGCGAGAAGCATACAGGTACTGTAATGTGCCTCACCGTGGGTGTCAGGTAACCAAGTATGTAAAGGTATAATCGGTAATTTGACGGCAAAAGCAATAAGAAATCCAATATAAAATAGTATTTCAAGTGTAACAGGATAGGATTTATTAGCTAAGAGTTCTAAATTTAATGTTGGTTCGTTCGAACCATATAAACTTATACCTAAAACTCCTATTAATAAAAAAATAGAACTTCCTGCCGTGTACAAAATAAATTTTGTAGCCGAATACAGACGTTTCTTTCCACCCCACATGGATAAAAGTAGATAAACGGGAATTAATTCTAATTCCCACATGATGAAAAAAAGTAGAAGATCCCGAGAAGAAAATAATCCTATTTGACCGCTGTACATTGCTAACATCAGGAAATGAAAAAATCGGGAATCCCGAGTAACTGGAAAAGCCGCTAAAGTGGCTAAAGTAGTAATAAATCCCGTCAGTAAAATAGTTCCTATAGAAAGTCCATCTATTCCCATTCTCCAGTAAAAATCAAAAAAATCGATCCATTTATAATCTTCGGACAGTTGAATTAATGGATCGTCCATTTTAAAATTATAACAAAAAGCGTAGGTCGTTAGAAGAAGTTCTAAGATGCAAATGCATATAGTATACCATTTATTGACTTTATTTCCCCTATGCGGGAGAAATAACATTAATGAACCAGCAGATATTGGAAAAACAACAATTATTGTTAACCAAGGAAAATCATTCATGGTAAAGACAAGATACACCAGGTCCAAAGAACGCGTACTCAAAAAAAATATATAAATAAAAAATTTTTAACTTTTTTGAGTACGAGTACTTGTCAATAAAAAAAATAAAATGTATTCCAAATTTATTCAAATGAGGTTTTCGGTAACGTATCAATAAGCTAGACCCATACTTCGAGTTGTTGCTAGCATA
+
KLILPPPHSSQNLSMKKL@-,,,,>21+++++-CDDC@ACCDFKLHEKKPKIPNSSSNSSSSSLSSOSSLKSMKISSMSSSISLSMSSMSQSSKOJMSKLNSSSSISSOKPOPPSJRNOSPLMKPNSSMSSOSROJOOKJLPSJSNSMMRSSPNSSSQNQJSSSMLOJKNSSOMMM>33QNKKONLPSONSSSPOSLOIKKSKSSSLLLOSSSSSONJKSRSQPMSSSKSOPSSQRSPOSLFDCSHSOSSOSLQKRNILOGSGNKSSKMSOLRNSKLSNLSLSLJPNSSSSSLSSSSNOSJGGEHHMJORMPFJGNIHKFRKSSNKMHSOSLSMPMLQNLKLNNSLSLPLQOMJJMISILSNNSRLMPSMMNSHOLMINJLSQQJJNJOGKJSKGHFBCBRSSSMSIQOPSMJJDDSLSMSMLSSSSSOSSNLSOKSNNSKQMHELPQSSSSSLLSSKSNOQSMLSJNSMPLQPSKLINMOHONNIMJEHHKHHSKMHNLMQMNSQSNLSNSHJIKSQHJNLPJKLSNJLKJKFSJ98888CPKKLJQLJGJFIJKJRNSSSSSOHHHHHNJJPMKLOOPJLSOSSKLLLGHJILGHFFJPKOSKGKHDDEEGINMIINOLMNSSMSJQSSIHGKRSSKIGFGIFGEBA==>>>DDCCDDBHKJHIKHJKJNECDEEEHIIGHJJGFHGGHHK5-.@@JQKKSJLIMLLGSHQSSKJOMJSOJJSSPSPKMLKHOLIGILKSSKNKNNKJGEB<?SSSPSIIIJORKJPA9JGPKOKMMRKORSOMRQRKPMJLJIHHIJKILKLLSMMLOLJNLKKLPMSGSSRNSSLQJKKJMKLLMMNMRNSSIJMHJOSLNIKGHKSSNPHRJSNSJLRLIGKKJIIIGFHFEFILGHFJKLMKMMJMJRMKMISSSKONLJPJGIGKOMJJJSNSOMLOOHIHLNOF@EJPSSRSLMGHIJNLIMLKKMJLJLFLPKSRSKSEDEFGSNQIOJPLOKOKJHDSKHMNKMSKHMKKIIGNONJKSIHHJJISSNLPLLQPMLLMSNIQPKKKKLNKOHIISSRJLSSQIMSSNNOSPLSMLMLLJHKDISLDIKLPLSOKQORSKMNQKRSMLSIKIMHJPOMNKKMPKKLKRSLOSNSNIHGKNKSLJNPOMKLMNKIKSLSLIPLIIIILJRJIKLSNLKOHGNLIKIMHNJOJISQIOHPJJHFFFHGFEKMSSSLHLIHEHJHFFHILNJPSKIHGHHIKSLSKJIIIIBBBCCFFFGGKLGIEA4,+-7HGFGMKLJJKIIGIGIGHSMILPJHJQHECFDEGRIKDEGFIKGIGHGIFGGHHHHFFEFGHGGHGFHEDFEDFGKNIJIIIGGFE
@1149_45CNXP_4
ATGCTAGCAACAACTCGAAGTATGGGTCTAGCTTATTGATACGTTACCGAAAACCTCATTTGAATAAATTTGGAATACATTTTATTTTTTTTATTGACAAGTACTCGTACTCAAAAAAGTTAAAAATTTTTTATTTATATATTTTTTTTGAGTACGCGTTCTTTGGACCTGGTGTATCTTGTCTTTACCATGAATGATTTTCCTTGGTTAACAATAATTGTTGTTTTTCCAATATCTGCTGGTTCATTAATGTTATTTCTCCCGCATAGGGGAAATAAAGTCAATAAATGGTATACTATATGCATTTGCATCTTAGAACTTCTTCTAACGACCTACGCTTTTTGTTATAATTTTAAAATGGACGATCCATTAATTCAACTGTCCGAAGATTATAAATGGATCGATTTTTTTGATTTTTACTGGAGAATGGGAATAGATGGACTTTCTATAGGAACTATTTTACTGACGGGATTTATTACTACTTTAGCCACTTTAGCGGCTTTTCCAGTTACTCGGGATTCCCGATTTTTTCATTTCCTGATGTTAGCAATGTACAGCGGTCAAATAGGATTATTTTCTTCTCGGGATCTTCTACTTTTTTTCATCATGTGGGAATTAGAATTAATTCCCCATTTTATGTACTTTTATCCATGTGGGGTGGAAAGAAACGTCTGTATTCGGCTACAAAATTTATTTTGTACACGGCAGGAAGTTCTATTTTTTTATTAATAGGAGTTTTAGGTATAAGTTTATATGGTTCGAACGAACCAACATTAAATTTAGAACTCTTAGCTAATAAATCCTATCCTGTTACACTTGAAATACTATTTTATATTGGATTTCTTATTGCTTTTGCCGTCAAATTACCGATTATACCTTTACATACTTGGTTACCTGACACCCACGGTGAGGCACATTACAGTACCTGTATGCTTCTCGCTGGAATCTTATTAAAAATGGGAGCCTATGGGTTGGTTCGAATCAATATGGAATTATTACCCCACGCTCATTCTATGTTTTCTCCTTGGTTGTTGGTAGTCGGTACAATCCAAATAATTTATGCAGCTTTAACATTCTCGGTCAACGTAATTTGACGGCAAAAGCAATAAGAAATCAGGTGCTGTTCTGATTCAAAGGTTCGGTTGTTT
+
??CCEKISJKILSHKJSJGMLJMSMJISRLPJSSHFDFIOKNNIJGJKKMSKSSSSLDLSJISLPLPMJSKSLOJLSSSMJLNJGCFKMSSSMNJIISHIJIHOHIJKHHJGFJNQSMNKIEKMKKIILNSSQLOSLKPLNSKEDJSILMMOSMSFEBCCEBIF<BBBDFFFSJGSKNPKKIDEDJHOINLGJMJLGMMLSSSLIIMOSNNHKIOSLQLHQSQHJIKHJFBBBKOLLKMLPRSPKNMSOJSJPLPIIH<=86612CA86667@GLIHHKIIIHJSPKSNHLHEGHISQSLQSOLSPSOMKSJJSHJHSIJONORMPLSJONNKSSSLJRLSSPMSLOIPNILOLIEIMSKKHHFIJHSKJNSNINFHHNKISSSKLOKJQNMLMMPKFEGEESILHNPSSJLKJDGMLM;9999MSLMHJSMSOLOKJLMLHHHLISQQKLSLJKNJHNSSKIG@@?FHDDHOHKNSQMIGFEGJCDPIISJSMKSHIKIHIGK>>56DIGIIOKSKNIMLLSINJFIBPSQRHINJKSJLSJILJIQPKJKIMIGGFFJQIKGJIJJHMSJOSLSJHHLGG98788KHPLIMLPIF;SSSSMIKILKLSKMNJSSREFFFFE?;970++*))..//8..-,+,,305>EDGFOJSJKKIRMEKMMSMSQSIIMHSQNJPKSOMKHHILMNNKOKHLOOJPKHHGEACCCJGGEDFGLKPSSSSPJJHLLIMMNIIKSOMJLILGHHJKNOJMSSLLGMJIGKGHHHHQOKJSKSMMPJSQKGKIHJOSMLSSSRKKNSLSSNMIJLSLISSJGOJIJFSSNMMDJLSLOJKSLOSRSOKLILSSMPLSLJOLSNJNMSNHLQNLRPOJRMOKNPJJSLOKKLHRJPLNJSPSLLSKPSIRSKJLLNSRMSSOLNQPMSSJIMKJSMLOKKKJISMJNGLFIRHKHLJSOIRLNNSOSLJMNIJGJLKOLHOJLQKMOECCBABAABLKPKOKNKNGIHHGFDEKIIHKLSSJGHHSJKKKMIIHMKKQMMLNOIJJHI444444444;=JPLHHNFKMMPLIEDDEGJ><986(%')./0/5556;BB@ACAAF@@@ADLOJSIEFHJLGJKKJJGEEFKGKSGJMGEGGEDGGEKJIE@????>:0
@1150_45CNXP_4
ATGCTAGCTTTTTGGCCTAATTCTTCTTCTGGAAATCCTAGCTATTCTTAGCATGATATTCGGGAATCTCATTGCTATTACTCAAACAAGCATGAAACGTATGCTTGCATATTCGTCCATAGGTCAAATCGGATATGTAATTATTGGAATAATTGTTGGAGACTCAAATGGTGGATATGCGAGCATGATAACTTATATGCTGTTCTATATCGCCATGAATCTAGGAACTTTTGCTTGCATTATATTATTTGGTCTACGTACCGGAACTGATAACATTCGAGATTATGCAGGATTATACACAAAAGATCCTTTTTTGGCTCTCTCTAGCTCTATGTCTCTTATCCCTAGGAGGTCTTTGCTTCCACTAGCAGGTTTTTTTGGAAAACTCCATTTATTCTGGTGTGGATGGCAGGCAGGCCTATATTTCTTGGTTTCAATAGGACTCCTTACGAGCGTTCTTTCTATCTACTATTATCTAAAAATAATCAAGTTATTAATGACTGGACGAAACCAAGAAATAACCCCTCACATGCGAAATTATAGAATATCCCCTTTAAGATCAAACAATTCCATCGAATTGAGTATGATTGTATGTGTGATAGCATCTACTATACCAGGAATATCAATGAACCCGATTATTTTTAGATAATAGTAGATAGAAAGAACGCTCGTAAGGAGTCCTATTGAAACCAAGAAATATAGGCCTGCCTGCCATCCACACCAGAATAAATGGAGTTTTCCAAAAAAACCTGCTAAGTGGAGGAAGACCTCCTAGGGATAAGAGACATAGAGCTAAAGAGAGAGCCAAAAAAGGATCTTTTGTGTATAATCCTGCATAATCTCGAATGTTATCAGTTCCGGTACGTAGACCAAATAATATAATGCAAGCAAAAGTTCCTAGATTCATAGCAATAAAGACACATATAAGTTATCATGCTCGCATATCCACCATTTGAGTCTCCAACAATTACTCCAATAATTACATATCCGATTTGACCTATGGACAAATATGCAAGCATACGTTTCATGCTTGTTTGAGTAATAGCAATGAGATTCCCGAATATCATGCTAAGAATAGCTAGGATTTCCAAAGAAGAATTAGGCCAAAAAGCTA
+
IJHQIKSLBBBC622222333EJGKHHGEEEEENMKNEFDHJSJSOPPSMKPHSHJILKKC8888@SNOLSLSSNSMSMMNLHSNPILKNQLMSGLSQHKIMHKHSKSJNJQKHIIMKIGJOJHGHOIMJJKPIKPJKLKJRSMNKNJNSKMONHJOJSQKPHMJKJNOJSJNLJHJLLKKHIIQPKKSIMKMSNSMJJKPISLKNNMSKKJFGII@@@@@BEEELJIS@MQKILLNSNOKLIIHIKJMSSMSSLJNMLJSIEEEGFLJNSQHRKKSJGJJHIKLOKSLSNQSJSLLKJMHIPOOLHMNBMSQSSJOSMOIAB71...KFEHJJGKNMRMRMAEHA:97.**(&&&'%',--1145FFLJHLLGCGSSPJHFJRLOOMJISPSRSKLPKSKKSLKILJMLLJMSJSSNQLKOSLQHCHSAAAABQPKQJIJIRSLPKSML@@@@@IGGIIGBDLMNIKIILIMIMJJKIPNQSNOPJSLLSSSQRMSLIJSKKMKSHGGIKIJJSNSSKKMNKMKMIOJLSQSJHOHRSKGFFFGIGIIMHEIPIADIKJIOLKHHHPRKKNSKKIGMKGICGFGFIISKSOSQSNSQMSSKONJSSSOQJKOSSGHLSKPLLHCCCDCJHIMSSSMJJAA:34888322......579;<>FHHNFFFB>>>?M?GQCBBBBFGCDJMDOIFHJPQMMLSSOSSLSJLJSNOLSMQGGKLJMKHLNHOOKFFGHGJJDBJ;;KGDIJIHNHJFH3+++EDB?>@HIMHH@ABFRPLPIFIMJPMJKSKSKSJSKHGFJJMIOIQJCDABJJA<99899:>9HISHJSMNLJIHHLLHHHJJNLIQJJSQJH?>>>>HHHFHEIFFEFHIIGJINLOJNOMMSJMHIFFFEFFKLFCCD6../;765100001(%$$&%%%')*-.-,,,--...33455667<;88/-,,.0/((((+,,.14=<=<<4110027CDEGDEFDEECCE>=<<8,,,,-<;::;A,,,,.ABEEFGHGJHEEEEFLJGGEEEDCED>?ABCDGCCC?@@2111BA@@=89AA@C?=<==?@A@@@?>?AABA@@?@?<82(((*646/))*,-,,,,-.<:442
@1151_45CNXP_4
AATCGCAATAATCGGGTTCATTGATATTCCTAGTATAGTAGATGCTATCACACATACAATCATACTCAATTCGATGGAATTGTTTGATCTTAAAGGGGATATTCTATAATTTCGCATGTGAGGGGTTATTTCTTGGTTTCGTCCAGTCATTAATAACTTGATTATTTTTAGATAATAGTAGATAGAAAGAACGCTCGTAAGGAGTCCTATTGAAACCAAGAAATATAGGCCTGCCTGCCATCCACACCAGAATAAATAGAGTTTTTCCAAAAAAACCTGCTAGTGGAGGAAGACCTCCTAGGGATAAGAGATAGAGCTAAAGAGAGAGCCAAAAAAGGATCTTTTGTGTATAATCCTGCATAATCTCGAATGTTATCAGTTCCGGTACGTAGACCAAATAATATAATGCAAGCAAAAGTTCCTAGATTCATGGCGATATAGAACAGCATATAAGTTATCATGCTCGCATATCCACCATTTGAGTCTCCAACAATTATTCCAATAATTACATATCCGATTTGACCTATGGACGAATATGCAAGCATACGTTTCATGCTTGTTTCAGTAATAGCAATGAGATTCCCGAATATCATGCTAAGAATAGCTGGGTTTCCAAGAAGAAGATGCATTCATTTGATAAGAAATAAAAAGGAATATCGAAAATTCGAGTGGCTAAAGCTAAAGCAGCTACTTTCGAAGTAACAGAAAGAAAAGCAACGACTGGAGTGGGAGATCCTTCGTATACGTCAGGAGTCCATTGATGAAAAGGGGCTAGGGAAAGCTTGAACCCAATTCCTACAGTGATGATATAAGCGCAATTGAAAATACCTGGGGAGTTATACATTTGTGTATTGATAAGACCATTCACTATTTCTTAAACTCAATGCCCCGGATGAACCATATAGCCAAGAGAAACCATAAACCAGAATAGAAGAGCTTGCCCCACCCATGAGTAAATATTTCATAGTAGCCTCATTAGATCGTATATCTTTCTTGGTATATCCAGATAATAGGTAGGAGCATAAACTGAAACATTCTAGAGCTACAAAGATAGTTATTAAATCGTTAGCACCACATAAAAACATTCCTCCTAGAGTAGCTGTTAATATGAATAACAGAAACTCTGTTATAGCCATTTCTGTACATTCAATGTACTCTACGGGATAGAGGAATACAGAGAGTTGAACATAGTAAAATAAGAAATTGAAAGATTTCGTTGAAATTGCTCGTTTGGAAATTTCCTGAAAAGCTAATCATAGGTTCTTCTCTCCCATCGGAACAATAGGGCCGTTATGCTCATTACGAAACTTGTTGAAGAGATGAAATATAACCAAGGTATATCTTTTTGATCAGAGGTTAAATCGATCATCAGAAGAAGAATTAGGCCAAAAACGATGGTAGCTGTGTTGTTGCTGATTCAAAGGTTCGGTTGTTTC
+
HJGNHGIIHIGS6,+++(((((17?@CD@CGEAA=;677;;IMHMMJJJJMKIJKOPKRSKMJIKNSEGJIF??>;;;;78888CEBGGG.**+6@JJMLJILJILSKLNISMLSMOISKSKNNKJLINSNSQLMIIIIKNQJSKMLJLSLHISHLLHLLMLQLSSMKMOGKGJRSHHIHGPGDGEJHHKNJLJSSPQKKIIKQQPPSKIIHFH@@=:11113.6:4445>ILMNIKLIOKIHIKJHIHIGKGGHNKGGEE=<;;<=@DCFEFIHILLNLIKINKSKSMLMMMKKSNJSIHS6450-,,+*-10113=>@CADFMJMJOHFIFMSSNNOSNSLSRNPOMNNLKNLIMNINLJKKKOJJNKSOOSOLHMGHINNJPHKMNLMGHFGFMJSSIPOMLLLHFFGFEEFFIKMLJINHGFEGHSKOJEDCEEHLKJHHGJHHFSLSSORKJJJLGKGGGCBCCFKJIIJKGGHSMMJLHSIHDEGONMKCAAABFOLHMJHGGFEFJHDEDDDIIIGGGFKGEHC>===>E>><<=?AI744444AABAABKE><7*))))DFDCCBBCHFEEFHCEE@CC==>43321/,,,****)*+)+++---71,**+--.,+)()(((++,=:67CCCBCBBAABCIJHFHGHDD??;?@BLHIGHIHHGHNIJKKKLIJHLSKGGIGFJIFADKIKSJMLKLGKKNMKMKKMPPIHKHG66666<;;?ECFEGNGBBCCKOMIGCBDCCGGE>87978C=9;9;9ECDDA32222?D:::53347;>EFFGKIKGD977665-*&&&,*))),+,-..22/*+((('(*1AGJFFFGFGKGJKMMKSNJNJHKHKOJKJEHDDBCCF><9,*(%%&%&''(*&&''((*187999=FKEFABBGEENSKQSQLLOJLSSJKNIJMIIHMNKNSPLJMGJIJMSJMJJHDFGCMGLIFGGGLJDEDEEFEFGHIJIIKJGEFGFKNJJHLHIMDDGGGNK99999:BBAAECDBKOKHKJJB:76=;;<EF6663466678EBA:50+@@:999GHKFFGF><>=>@@@@@AADD9879FJLSHFEHLKSMNLLLHKRHLSJOMSIL33333HH@@BBFINFECCFDCKSHIJJJSSOLOSQJRSLSSSMHJHSKMCB;:5./64459=ADEGF<<<??,,,,,?AEBAAD?E71JEEGHGEG<>?<83.-,,/2323DB=?,*)((()*/5;ACDEC?A@222EGLHGHEEFGFE>>=?990()*11=3))EGHJIOLJLEEEDDEBCA<<A@CABCJIGEFFGSNKLNMLSHSPOJLHFONIKPKNJOSLJLFIEEGHSGDSSLMIJHHJKFKIGFIFCBBBCIIAB?@@??EFCEBB>>>?GGGHOLLBBA0//./.,**((((''(&&))+..<@A=;;:63222343/(
@1152_45CNXP_4
AATCGCAATAATCGGGTTCATCTCTGCAAACTGACATATCTTAGGATGGAGAGCCTTGCAGCCACCACAGCCAGGTGAGAAGAAATCAACAACAACAAGCTTATCACCAGCGTTAGTAAGAGAATCAACGAGCTCTTGAGCTGAAGAGATCTCTCTCATGTTATCTTTCAGACCTTTCTCCCACCACTTCTGAGCTGTCCCAATCCTCAAAGTTGTCTGAGCTGTGATAGCTGATGATCTTCTGAAGCTCTCGTCTTGAGAACTTCCGAAAACGATCTGTTTTCCGTAAAATACACTTCTAAGAGGCTTCTGACTCTTAAGCTTCAGACAAGAGAAACTCTTTTTCAAACCAAACCCACCAAAACTCACCGGAGAGAAAGAGAAATCATCAACACGGTGATGATTACCACAAGCTCCTAAGAACAAACTCGTTTTGCTAATCACTTCCGTCATATTATTCTCTAATCAGAAGAAGAATTAGGCCA
+
FGFLKJHGKISSLHOHNKPISSOOOPIIOOSJPHHJLJHIG:111GJFLSPRQNNSKEHINGKJGJFG@DDDCLMS<<<<>IJMLNIHHJGJHQKLKHQKLJHHJJHIGHEEEEDEGEDDDDEGIJKIDDCEFFHKKIHJJKGJILKSSHIIGGDGHLMIIKIKIKIGC@8B@@:B?+,??>;;IHGJJNOLNJMPMSHRKHCJIJKHIISLPNLSJMIMKJILKNPSJKMKKLSJMSKSMMJJHKSJLJLIFGEK/---9>655558BFEJHGFHFLMKMJKPLDCGHMJSKIMOKPKNHIHJIHGHMKSJGJJLSLIQB?<>10,+,99<CCGHPIIHGHMEDCHJJIJKHMLGHDEIEHKSMOBIGFIJIKNMSLKFIJHIGLHSJJNKSJJJKMKLSKIOJHIMIEF100000GGJIKKGLIMMOIJGKFPNIHGGIKIQGJJMJJMIKIMKJNNIILIMOKLEJBFIIKONNSE@:963,
@1153_45CNXP_4
AATCGCAATAATCGGGTTCATTGATATTCCTAGTATAGTAGATGCTATCACACATACAATCATACTCAATTCGATGGAATTGTTTGATCTTAAAGGGGATATTCTATAATTTCGCATGTGAGGGGTTATTTCTTGGTTTCGTCCAGTCATTAATAACTTGATTATTTTTAGATAACAGTAGATAGAAAGAACGCTCGTAAGGAGTCCTATTGAAACCAAGAAATATAGGCCTGCCTGCCATCCACACCAGAATAAATAGAGTTTTCCAAAAAAACCTGCTAGTGGAGGAAGACCTCCTAGGGATAAGAGACATAGAGCTAAAGAGAGAGCCAAAAAAGGATCTTTTGTGTATAATCCTGCATAATCTCGAATGTTATCAGTTCCGGTACGTAGACCAAATAATATAATGCAAGCAAAAGTTCCTAGATTCATGGCGATATAGAACAGCATATAAGTTATCATGCTCGCATATCCACCATTTGAGTCTCCAACAATTATTCCAATAATTACATATCCGATTTGACCTATGGACGAATATGCAAGCATACGTTTCATGCTTGTTTGAGTAATAGCAATGAGATTCCCGAATATCATGCTAAGAATAGCTAGGATTTCCAGAAGAAGAATTAGGCCAAAAAGCTAGCATA
+
IIGOSIFHKHNSNSSKIFNRSILKSOPSRKJLMSPMNKKKHQSIMSPIMJKLKLIOOQSQRJIKJNIQISSOJOKOJLJKIPIPPQMMFIB>=?GMJLOJISSMMOSKPNLMOMSIPJIRKOMJNSLSSECCDEEEFEFPGGGJQRONMMPNSSSLRJLIMSSSOIJSSKLSSKSRNPSLLMSKJJLMNSKOLSKSISMOJJLJMISIQINJSMMQLKSSSLSPPSQSMPLSNSILSSJNSLSLMNLLLOSNSKJKSPOJMJJMOMSGHKDBSSQOPSKSMJSPBABEIJSSMSMSNLMOSSNOGKENJMHNSKSSLSSMOSNSSSFFEDE@FAHSSLKONSQPSSLSKSKSNMSKLKNQOSQKLSSIJIHGJPSOHA@?@@JLOSLNSMSSMQPQKSORKJSOSMLSLPHHKGFHLIMSLRMSIIJSSOPSOSSJJHHQJLIKJSMSQKJJKSSSSSSPSSOOSKOSKSOMOSSRSMKSSMMSSOSRSNMSMIKQLMKILQSIQMNNIKKLMOQSMKLPISKMLIHKLLSOGNHNJOKMJSSSRILLJNLLPSJNSKSJKPSKLPKONQLNLKLIMMPQKPINMFFHGJPIILIMJHKHIJJEBDE==>AKKSEPLIHSIKLHJIJIIEFEEHMJLJOJI<;<ADD
@1154_45CNXP_4
AATCGCAATAATCGGGTTCATTGATATTCCTAGTATAGTAGATGCTATCACACATACAATCATACTCAATTCGATGGAATTGTTTGATCTAAAGGGGATATTCTATAATTTCGCATGTGAGGGGTTATTTCTTGGTTTCGTCCAGTCATTAATAACTTGATTATTTTTAGATAATAGTAGATAGAAAGAACGCTCGTAAGGAGTCCTATTGAAACCAAGAAATATAGGCCTGCCTGCCATCCACACCAGAATAAATAGAGTTTTCCAAAAAAACCTGCTAGTGGAGGAAGACCTCCTAGGGATAAGAGACATAGAGCTAAAGAGAGAGCCAAAAAAGGATCTTTTGTGTATAATCCTGCATAATCTCGAATGTTATCAGTTCCGGTACGTAGACCAAATAATATAATGCAAGCAAAAGTTCCTAGATTCATGGCGATATAGAACAGCATATAAGTTATCATGCTCGCATATCCACCATTTGAGTCTCCAACAATTATTCCAATAATTACATATCCGATTTGACCTATGGACGAATATGCAAGCATACGTTTCATGCTTGTTTGAGTAATAGCAATGAGATTCCCGAATATCATGCTAAGAATAGCTAGGATTTCCAGAAGAAGATGCCATTCATTTGATAAGAAATAAAAAGGAATATCGAAAATTCGAGTGGCTAAAGCTAAAGCAGCTACTTTCGAAGTAACAGAAAGAAAAGCAACGACTGGAGTGGGAGATCCTTCGTATACGTCAGGAGTCCATTGATGAAAAGGGGCTAGGGAAAGCTTGAACCCAATTCCTACAGTGATGAATATAAGCGCAATTGAAATTCCTGGGGAGTTATACATTTGTGTATTGATAAGACCATTCACTATTTCTTGAAGCTCAATCTCTCCCCCGGATGAAGCACATATAGCCAAGAGAAACCATAAACCAGAATAGAAGAGCTTGCCCCACCCATGAGTAAATATTTCATAGTAGCCTCATTAGATCGTATATCTTTCTTGGTATATCCAGATAATAGGTAGGAGCATAAACTGAAACATTCTGGAGCTACAAAGATAGTTATTAAATCGTTAGCACCACATAAAAACATTCCTCCTAGAGTAGCTGTTAATATGAATAACAGAAACTCTGTTATAGCCATTTCTGTACATTCAATGTACTCTACGGATAGAGGAATACAGAGAGTTGAACATAGTAAAATAAGAAATTGAAAGATTTCGTTGAAATTGTTCGTTTGGAAATTTCCTGAAAAGCTAATCATAGGTTCTTCTCTCCATCGGAACAATAGGGCCGTTATGCTCATTACGAAACTTGTTGAAGAGATGAAATATAACCAAGGTATATCTTTTTGATCAGAGGTTAAATCGATCATCAGAAGAAGAATTAGGCCAA
+
JMNLLHJSLQSSLLHIJLJMJSKLNSOMPSSKKOLIIOKHRKLJIIJIINKIIJLKKNIMNKIJJKGGDEGFJPLIFFIKNJEOSFCE<:.--7AKLLGIJRJIIHLMIPJLLSOMIMMSLMPKKJOJMSOSNIHSIIRHSLKLGOJHHMJSKMPISQLNJSSRQNSSSKLSLKNKJPLKSNJLGPMQSSSKJOMJKLKMEJLMDFGEOMGFJQKGIGNJMNILPJSLSPJLJOSMSLLKKSMINSKJJHJIISSOKIGGGGHSPSFHDALSSSLSSKIHLGOPJLKNMOIQPJIJLJNKMLMKRKJLIRSSOPSSSNHIHHHJJFDFGGMLILQSNMKQKIPSSSPJSLLJIKMONJISIHIMLKLJIKJOKRKLLGHIIKIHIGEGGFGGFGFHOIRMNLLMRLJKHIIKJIJHKONIJEEDDIHMJPJKFCCABCF?>>>@IFEGFJNKJNSLLGMMKIHIGGEFIGKLHGKGGIIJLIKJGMIHHNNIJHIIHOIFIGFGNJFFLFFGEHFDEEDFIHDDEBCECDA??@@CHHHIKHFGIEEDDEFIIGGEFGGFJLJIHIFFGHHOGILGFILOKJB@<<BA@A00//,)++,25//18:<<>CHKLBGBCHJGJGEECCCEGMHKHJKRLSKISKLJNKLOHNSSSKIKJLIHHSLISSFFFFGKHHKEMIOJOHLSSMOHFFGHKMNMJJJJGIGHHELNLMMKSNQJJJJKHJKLHSJSJIHHLMJJISJHHJFGGHHFFFSDHLKLMCDQJJSHJSKKRSJKGGCA?><CC;66668?A@@@@FILJJKJHIMIIIGIIHGHFGHCBCBCHHIIJLGINLJ>>>>GHFGFFGGFIHOMJJINIHFDEDFEDI@>>9)''()66FDHKJJJHKMHIIHLNJGA?=<=:<::2/.-+*)'''(((((((@FKJJJGKHSIJHIIKDCCDDRNKSOKMJIJIHLKLJLLHIHIFFHJJHLPSSNJOEDCCDECEKGJJKMILFFDDDGFFFGGHLPKNGIKJLMKHGGFHGGHIIJIKFEEDEFGGHHIKIJKHLSQKLFECDCDDFFGFGGHGIHLKOLKIJGFACCCEGFJIKJIMJJHINJHMKGGHGGIJHHDCBBCFEFGGIJJIGGGMKGJHHGJIKHJHFHHEFIPIGFIHMLJJLPKEGEDGEGFFEFGEEHEEDEDEHBHGHLIJOSJIFFEEGGIKJHHFFGE+++++DABBHNNJIIGFGFEIJGHGHGMMJKCE@;778ACIIHILKNKHHCEESSMIGGFJHHHFEGHGEFGHFGHDG??FEEFHKHKQA?>=<761202<=>>>>GEEDBDENSJKJSJJRIKGDEEDGFHIKIKIKIOGECCCDEHFIJLSLJHKHMECAABBEIFDAAA@ADCEEFFGHJHHGHIFCCBBCB
@1155_45CNXP_4
CGTACGTATTTTTGGCCTAATTCTTCTTCTGGAAATCCTAGCTATTCTTAGCATGATATTCGGGAATCTCATTGCTATTACTCAAACAAGCATGAAACGTATGCTTGCATATTCGTCCATAGGTCAAATCGGATATGTAATTATTGGAATAATTGTTGGAGACTCAAATGGTGGATATGCGAGCATGATAACTTATATGCTGTTCTATATCGCCATGAATCTAGGAACTTTTGCTTGCATTATATTATTTGGTCTACGTACCGGAACTGATAACATTCGAGATTATGCAGGATTATACACAAAAGATCCTTTTTTGGCTCTCTCTTTAGCTCTATGTCTCTTATCCCTTAGGAGGTCTTCCTCCACTAGCAGGTTTTTTTGGAAAACTCCATTTATTCTGGTGTGGATGGCAGGCAGGCCTATATTTCTTGGTTTCAATAGGACTCCTTACGAGCGTTCTTTCTATCTACTATTATCTAAAAATAATCAAGTTATTAATGACTGGACGAAACCAAGAAATAACCCCTCACATGCGAAATTATAGAATATCCCCTTTAAGATCAAACAATTCCATCGAATTGAGTATGATTGTATGTGTGATAGCATCTACTATACTAGGAATATCAATGAACCCGATTATTGCGATTA
+
IHIMJIGGFLSSKECDCDMOKMSJKKJA;<GJSJSSNSSAAAHGDPCB@::<AIIMJJKOA@???IPLPNJMJKJKSLJKKLHFHIIHHHOIJIJMLLHHHGQSSPJSKIF@<8778;MKLIJKKMHKHHMSLHJQLJKKIKKSOSJSNJOSKSIHIEHSOMOOMPPNGOLJLKLIJHKIJJHHLINOMMNNJJNSLMSSSSSOSSNRNJ?@??GIGIPSOSHHMLMHKHSSNPMSKSGOHJMJIIHHIOLNSQHSNSOISJGHMKSKOSJKSNLSKNKLSLSIILMSLSIMSJJINJMIIJSSLNQMQEFLSSSMMGKIOIJJSNMSJMGNSNHILOOMSSKICSH@*(()8GLHJIJKQSLSQLLJMQIIFFBCAJMKJLKNSRJSMPKKSLNSKMSJPKKSNKMMMNSJSOOMMJSKIOJNGSE@@NLLILJIQSIIOLSOMOLSSMMIPKKIHPIMSMJNJHLSLIKOPKQIPIGJINSSQQMNNSNNLKSMSLLSIKLIMJS76666DFFJLJMPLSINNSOLKSKLNQNOIRSSISSKLLSRSPLONIQMFJJJJJJKKIHHNKKMQNGJHGFGHNEDDCEGJNJIIHIJILFA@@<<<>=<<<<FDC;9999RNIMHHLMSHEFHDEIGHLINKJIGEHHD
@1156_45CNXP_4
GGTCTTATCAATACACAAATGTATAACTCCCCAGGAATTTCAATTGCGCTTATATTCATCACTGTAGGAATTGGGTTCAAGCTTTCCCTAGCCCCTTTTCATCAATGGACTCCTGACGTATACGAAGGATCTCCCACTCCAGTCGTTGCTTTTCTTTCTGTTACTTCGAAAGTAGCTGCTTTAGCTTTAGCCACTCGAATTTTCGATATTCCTTTTTATTTCTTATCAAATGAATGGCATCTTCTTCTGGAAATCCTAGCTATTCTTAGCATGATATTCGGGAATCTCATTGCTATTACTCAAACAAGCATGAAACGTATGCTTGCATATTCGTCCATAGGTCAAATCGGATATGTAATTATTGGAATAATTGTTGGAGACTCAAATGGTGGATATGCGAGCATGATAACTTATATGCTGTTCTATATCGCCATGAATCTAGGAACTTTTGCTTGCATTATATTATTTGGTCTACGTACCGGAACTGATAACATTCGAGATTATGCAGGATTATACACAAAAGATCCTTTTTTGGCTCTCTCTAGCTCTATGTCTCTTATCCCTAGGAGGTCTTCCTCCACTAGCAGGTTTTTTTGGAAAACTCTATTTATTCTGGTGTGGATGGCAGGCAGGCCTATATTTCTTGGTTTCAATAGGACTCCTTACGAGCGTTCTTTCTATCTACTATTATCTAAAAATAATCAAGTTATTAATGACTGGACGAAACCAAGAAATAACCCCTCACATGCGAAATTATAGAATATCCCCTTTAAGATCAAACAATTCCATCGAATTGAGTATGATTGTATGTGTGATAGCATCTACTATACTAGGAATATCAATGAACCCGATTATTGCGATTA
+
GKHMJMKPMHISKLMLIGLKSQSOSLMRGGEB;LIJKOHJDCCBBDC:98779:@EHJKSMGJIHFIDHHSI:99:;GFHFGGHG=CB0HQJFSJIHJ>;EHGGGGEDFEGSJIFHGJLLHFGFDDHLKNJKFH?2DKMPNSJHGJLKSAKRSI?>==IIONIMKRJHJJKJJJKKMSNSSSPSPIFC@BDMSHSRHJJSKJPNLKILSSNSJJ@ISSJKNKFOJJIHHKLGKKKJNSJNJRMKJLKMIKKSSOMJSLKMOIGKG>>))HJHJMKIOSOQLMLPJJPMMPLKMPMSOPNJSFFGEJOKRISSLRPHNSOOEFDB;;::0((((*::CEEKJHFJLOMHIHHKKOKMIOLRKRPISPOPJMNPECBBBFGFFFCCJMIKLMGIIJIGGJFGGJIPQIKJFHHMKIKJJJMJKLNSJQHJFJCCBCDSSSIIGIFEECDEJKMSMKJKIKHIHMLGLJKSMKSPFJGHGGGEDDDDJMNMJJKIKSOJIJNLSKKSNSJKFGGHGLHGFFDGLKJSLFABD<<<<<CDDDGCE95111HJKGHKHHLJMKJKMNHSDFFGCBBBCGKKIJNLKIJHJKJKD:999>AAGKLLLPMGKGGGLLSLIIGGGHKJGHEFGGIHLGHJSHHJHIIJJIJHJHINSPKIHJFGJE66666DCEDKHCAAAAFHHAJHMGGGIIKJPRJHKHGJJSLMPKMMSIJLIIQHLGKKIIHEECDDEFPGGHIOLSIJHEDCCCCDFHFEGCCDDGNRLJFEFHHIECB@@CD<BDEGEEGHDFGJGGDDCB::9::GGAA@@@FHGFFDDEDFEEFFDDDEGDEFECEDFCEDFCDCCDLHFGEDDCBA@@@BCFIGEBAA@AB
@1157_45CNXP_4
GGCAATGCAAGGGAAGCCATCGATAAAATAGTGAACATTGTAAATATTTTTGGAATGGAGATAGCCATTCCACCCATTTCATCAAGATAAACAAGCCTAATTCTATCATAACTCGTTCCTGCCAAGAAAAAAAGTGCAGCGCCAATAAATCCATGAGAAATTATTTGTAAAATAGCTCCATTAAGTCCAGGATCCGTTATAGAACTAATACCTATAATTATAAAACCCATATGAGATACAGAAGAATAGGCTATTCTCTTTTTTAAATTACGTTGACCGAGAGATGTTAAAGCTGCATAAATTCTTTGGATTGTACCGACTACCAACAACCAAGGAGAAAACATAAAATAAGCGTGGGGTAATAATTCCATATTGATTCGAACCAACCCATAGGCTCCCATTTTTAATAAGATTCCAGCCGGAGGCTCCAGGTACTGTAATGTGCCTCACCGTGGGTGTCAGGTAACCAAGTATGTAAAGGTATAATCGGTAATTAGACGGCAAAAGCAATAAGAAATCCAATATAAAATAGTATTTCAAGTGTAACAGGATAGGATTTATTAGCTAAGAGTTCTAAATTTAATGTTGGTTCGTTCGAACCATATAAACTTATACCTAAAACTCCTATTAATAAAAAAATAGAACTTCCTGCCGTGTACAAAATAAATTTTGTAGCCGAATACAGACGTTTCTTTCCACCCCACATGGATAAAAGTAGATAAACGGGAATTAATTCTAATTCCCACATGATGAAAAAAGGTAGAAGATCCCGAGAAGAAAATAATCCTATTTGACCGCTGTACATTGCTAACATCAGGAAATGAAAAAATCGGGAATCCCGAGTAACTGGAAAAAAAA
+
(JMJJSIHLIJMRSSKJIKK;10---19.655568<66633233410/.((()*01GIHEHGFHGLLPLJKFICGAE@EBDJBEHFHGGHKOSOJKLSLIHSCC@??BDJS>>:8899;G@A@@<98:<?IHMIGGSHSIJKIHLLGNMLSPILMKCSSSKSPJMMNJ:555567887<43310//.//''*'&'+)*))),,,,,->?DEHHCCDSHJFGCCBDBKIGKLSJLHKLMLLDCB>>@>>?FGIKGIGG=<84>@DCGEHGPH<;<<;<<HEHHIHSJSMIIJMBA???CAECAC+++++EIOPNNQMHIFJJOLIHILAAA?<;69;*.0//,043100-00/,()))))')++=>DC;;;;;BC=;<:545545@ACBEAABCEKGAA;34?CGFGIII?>>====---,&&&&&%%%%%%)348>??@BDCHHHHFHJKIHGFFFGHOBACCCC>@?@??<<=:;99:HKLGHHEH9(((((0,''''-:::=FDDFA@@<;::;>>>ABFGIEEFIIIFIEGCEDBC@HHIHHJIIHGFFEBEGHFNIIEBA>>=>>FCB9BCHHDELNDFD;;:,,,+&&&&)-...111999::??A@@BIHGDEFHKKKKIKNKIILIB<>DSLIFFFDBEHIIMHKGGIIJHNCD<93:99::????EEJHKISPMJLJGKLSSJEFD=45?@FHG@KJNHFGLEKISNSLLNNKSSKLJIISPLNMHLFCBCDIMJPIJHJJIJJB>?HSSOMLIKKKMMLJJJBIFJKKHLMKKNHGHHHGFHIHGKGFFGFFGJGIIIMIIMIFEDDEHNMSIHCHGJKILHEEEFIIHMHFDDDBBC?<553+'%%$#
@1158_45CNXP_4
ATGCTAGCAACAACTCGAAGTATGGGTCTAGCTTATTGATACGTTACCGAAAACCTCATTTGAATAAATTTGGAATACATTTTATTTTTTTTATTGACAAGTACTCGTACTCAAAAAAGTTAAAAATTTTTTATTTATATATTTTTTTTGAGTACGCGTTCTTTGGACCTGGTGTATCTTGTCTTTACCATGAATGATTTTCCTTGGTTAACAATAATTGTTGTTTTTCCAATATCTGCTGGTTCATTAATGTTATTTCTCCCGCATAGGGGAAATAAAGTCAATAAATGGTATACTATATGCATTTGCATCTTAGAACTTCTTCTAACGACCTACGCTTTTTGTTATAATTTTAAAATGGACGATCCATTAATTCAACTGTCCGAAGATTATAAATGGATCGATTTTTTTGATTTTTACTGGAGAATGGGAATAGATGGACTTTCTATAGGAACTATTTTACTGACGGGATTTATTACTACTTTAGCCACTTTAGCGGCTTTTCCAGTTACTCGGGATTCCCGATTTTTTCATTTCCTGATGTTAGCAATGTACAGCGGTCAAATAGGATTATTTTCTTCTCGGGATCTTCTACTTTTTTTCATCATGTGGGAATTAGAATTAATTTCCGTTTATCTACTTTTATCCATGTGGGGTGGAAAGAAACGTCTGTATTCGGCTACAAAATTTATTTTGTACACGGCAGGAAGTTGTATTTTTTTATTAATAGGAGTTTTAGGTATAAGTTTATATGGTTCGAACGAACCAACATTAAATTTAGAACTCTTAGCTAATAAATCCTATCCTGTTACACTTGAAATACTATTTTATATTGGATTTCTTATTGCTTTTGCCATAGAATCCAGTATACCTTTACATACTTGGTTACCTGACACCCACGGTGAGGCACATTACAGTACCTGTATGCTTCTCGCTGGAATCTTATTAAAAATGGGAGCCTATGGGTTGGTTCGAATCAATATGGAATTATTACCCCACGCTCATTCTATGTTTTCTCCTTGGTTGTTGGTAGTCGGTACAATCCAAATAATTTATGCAGCTTCAACATCTCCCGGTCAACGTAATTTAAAAAAGAGAATAGCCTATTCTTCTGTATCTCATATGGGTTTTATAATTATAGGTATTAGTTCTATAACGGATCCTGGACTTAATGGAGCTATTTTACAAATAATTTCTCATGGATTTATTGGCGCTGCACTTTTTTTCTTGGCAGGAACGAGTTATGATAGAATTAGGCTTGTTTATCTTGATGAAATGGGTGGAATGGCTATCTCCATTCCAAAAATATTTACAATGTTCACTATTTTATCGATGGCTTCCTTGCATTGCA
+
NJHKIRHJIHHOSRSOSJKKLSSLISPMNISBA><=A>??FFFEBACDFGLQPNSC<<=SLSSSJKKNKNSJSJPLNOKIHIJAABCCJJSS;96()==CEEEFGBCBBBCB>?ACPLJJNGGSSJNNJDSSPSLRNKSLKMIKKSSSS85333342,,,()+,*+>EGLOSSMKJSSSSNSPLSSRKSSKHSLSMIMGNMNOSKMNJMLSKJOSJMHMHNSNFNCSSKRFFNQIQSSSNJMRJINOOSLSKSRQLRPCPCCC@AMSFJNLLMLMGJIH?KHHGFEBB?JKSHJICDDCDIKIIOJSKSFSGGF8889@CED=<;<EFEEFGFGLJLMJRMSSRSJPHJKKJORJKKNJJOIFEEDGILSLKIJILMIQPHJJIJMJNKIKLSKSKKKILLJLFFILKSSN@?A?IOLLPMIHGIJHHHRKJLMHJIIHKHGEGHFIIGIIIMJIHHSISMKOIILEECBBEFRNSLGGHII?BB;EPH;4442/0>?ADDDSMKJDCDFEEFECCDCDFGEE@AAAFJKLKIFGGGHGFGFAFCBCHEGS>=;IIJLKMJNLSMNSJOINNMNMSSOJKIHINIONSHRJOLRPEHESNSQMJSJNIHJIJKLHSKOQSRSMLFMI-+?++LKMMPMJILDSSSOMPLPKNLJSLILHJSKMPSQPNPMSKNKMKOJKMJPHHMHLMPOMPIKHIPKMLI;::6,('&&'*(()&&**8>FFGNJQSHKLLIKKKSPKQOKILKONNKJJLSLKSRLSRMIIHHGJKQMKSSILKLNSGJIMSOJIJAAKKSMSSOSSLILJLLSOQLPKNLQKMJNMKKOLLKJMKLKLSA@A@APOKQPSLSMJGDILSPJD786444246944444EHFHE<>IHA@@?@DDJOJKPLJNJNJOLSLPHPSLSSJSOSKKRSEJGSHSSMRSSSSMPSPPSSMRSSKNOSOOOLSPSSNHSMLOKSSPLLISRMKHSPNSQSQRSIOSOKSJJSSGNFEBABA<BMFJKIPSPONMKKMSKLSNLA?@KSSRSSMLSSMOSMKSSLSLKQONSJLSLHLONSKRSNJOOQPSNLILSKQIQNKMSSSMSPPOSNKKSLSPSMSSMJJRSKKSPLOIISSMJQSSSOQSMIOJSKNSMLSLOJLRLLKPRKSKKRSMLSQJKMKJSNLOMSNMSLSQLSSPJSJJPKOSLSSRSMSSLLSSPMPSSMKJRJSONSQSMMSNOSOIB333<SSOLKG77766ABBGFHGGGKSSPKSJILINROLSRLSKSPKLMSMPLLJHJKMQSMNMIJJJIIIHGIGPLSKMOJLLSLONJD:7533////????@FHIHLLGOABBB>>==<:1*+31///-'&
@1159_45CNXP_4
ATGCTAGCTTTTTGGCCTAATTCTTCTTCTGGAAATCCTAGCTATTCTTAGCATGATATTCGGGAATCTCATTGCTATTACTCAAACAAGCATGAAACGTATGCTTGCATATTCGTCCATAGGTCAAATCGGATATGTAATTATTGGAATAATTGTTGGAGACTCAAATGGTGGATATGCGAGCATGATAACTTATATGCTGTTCTATATCGCCATGAATCTAGGAACTTTTGCTTGCATTATATTATTTGGTCTACGTACCGGAACTGATAACATTCGAGATTATGCAGGATTATACACAAAAGATCCTTTTTTGGCTCTCTCTTTAGCTCTATGTCTCTTATCCCTAGGAGGTCTTCCTCCACTAGCAGGTTTTTTTGGAAAACTCTATTTATTCTGGTGTGGATGGCAGGCAGGCCTATATTTCTTGGTTTCAATAGGACTCCTTACGAGCGTTCTTTCTATCTACTATTATCTAAAAATAATCAAGTTATTAATGACTGGACAAAACTAAGAAATAACCCCTCACATGCGAAATTATAGAATATCCCCTTTAAGATCAAACAATTCCATCGAATTGAGTATGATTGTATGTGTGATAGCATCTACTATACCAGGAATATCAATGAACCCGATTATTGCGATTA
+
RHJIIHSNLGMSS<HLMSMKSMLPJRQMKLKSJSOOMOSMKKSMQMNSSILKIKJJLIIPHGLCB9:443335;>EISLMKSIHKSLSQHPLIIKQSSOSIMSPNSOSNLJRIHJHLINSLLSMKKPPPLSOMMSRSRMJQLSPRNNOLSMJMH-++++KILJJFJKPLLLSIIKIJSPLGKKLLSKMIOMOLRJMRJLKSJQHSLISGHEDEEFNCIGSHGGHFIHGJFKSKIPILSJSQDD====?IJNOOJSIC77776555IIJIJILJRMSSJSJMLSSNJNNRIFGIIIH33333?CNLRSKNIKSSSSKSMKJSIMHHEC4EJSLSOPSPHHQJLSNHLKHEEGLISLKOMQMONRRSMKDDDGDDCABGSKISHLSJHM+++++KJSLLLJKIJSQJKIJOJSNQIMNSSISKGHIIGAFQDCCCF87777====BOSMMOIQLPKJNJLSSSOMJHIMKMSSNPMLHG???RSMQNJKISKQKNNOMKQOGJG9999(((((*))))@@ADHJMKPKHGJHJJHHSHQISIHHKKKNSSGLNHKS@:<IJHGEGPJKGMOHMHHFNGGFIGGEEDDDHKHOLIHLILPHHKGOHHJIKHHGIJGIHJGGHGJJJLKMIJIGEDFGGHJLSKLJHFGHI
@1160_45CNXP_4
ATATTCCTTTTTATTTCTTATCAAATGAATGGCATCTTCTTCTGGAAATCCTAGCTATTCTTAGCATGATATTCGGGAATCTCATTGCTATTACTCAAACAAGCATGAAACGTATGCTTGCATATTCGTCCATAGGTCAAATCGGATATGTAATTATTGGAATAATTGTTGGAGACTCAAATGGTGGATATGCGAGCATGATAACTTATATGCTGTTCTATATCGCCATGAATCTAGGAACTTTTGCTTGCATTATATTATTTGGTCTACGTACCGGAACTGATAACATTCGAGATTATGCAGGATTATACACAAAAGATCCTTTTTTGGCTCTCTCTTTAGCTCTATGTCTCTTATCCCTAGGAGGTCTTCCTCCACTAGCAGGTTTTTTTGGAAAACTCTATTTATTCTGGTGTGGATGGCAGGCAGGCCTATATTTCTTGGTTTCAATAGGACTCCTTACGAGCGTTCTTTCTATCTACTATTATCTAAAAATAATCAAGTTATTAATGACTGGACGAAACCAAGAAATAACCCCTCACATGCGAAATTATAGAATATCCCCTTTAAGATCAAACAATTCCATCGAATTGTTTGATCTTAAAGGGGATATTCTATAATTTCGCATGTGAGGGGTTATTTCTTGGTTTCGTCCAGTCATTAATAACTTGATTATTTTTAGATAATAGTAGAAAGAACGCTCAGTAAGGAGTCCTATTGAAACCAAGAAATATAGGCCTGCCTGCCGTCCACACCAGAATAAATAGAGTTTTCCAAAAAAACCTGCTAGTGGAGGAAGACCTCCTAGGGATAAGAGACATAGAGCTAAAGAGAGAGCCAAAAAAGGATCTTTTGTGTATAATCCTGCATAATCTCGAATGTTATCAGTTCCGGTACGTAGACCAAATAATATAATGCAAGCAAAAGTTCCTAGATTCATGGCGATATAGAACAGCATATAAGTTATCATGCTCGCATATCCACCATTTGAGTCTCCAACGTGTCCAATAATTACATATCCGATTTGACCTATGGACGAATATGCAAGCATACGTTTCATGCTTGTTTGAGTGATCGCGATGAGATTCCCGAATATCATGCTAAGAATAGCTAGGATTTCCAGAAGAATGCCATTCATTTGATAAGAAATAAAAAGGAATATA
+
IHNSKORJJSPSKSNSLSJLKIIFMIJHHLKIJFMGIHSJJLMHGJSPJNKJLJPSIJLJSJHLFIHIMSIJMIFJFHJJRMKIHKJJLIIJIHHJFFFEHJSSNSKGIIJGIGGEGEFBDDF?>9+***+456<==...../GLLMKSSIIGGFOJKMSJIJKLSISMONOSSNKMIIKKHMHNGFIGHMJHLIOKLPIJSKSPHSJIPJPLSRJKSPOSHJIGEDDECJMKKPIMJKIGKSSMOKOKLSSPJKJIKJIJPSQMJMQGSJG530**+/9IGIILOMNLOSINSRKMQJSLDRKKHNJMBAAA?BKIJGFBBAE>>>>>?LGJI98771,+,,NOPGJFSSHNSSLSMOSJEEFSOLLISSOQLQSJJSKNLJIM@@>@FIRIJIIQSPSPJKNNJOMQNMMJNJILSQKKSSMSQISSRJMLEFBBCC@EFDDNMNHJOKJKHLLSJSSSRKSSKSHDE=<==>KLSNKJSPPSSOHLSMKKLSMLSRMPJLLJKOSPKSLKQSFBCC89999FFHHHMSRSOIEFGFCDCDGMRSSJKLKQIPLHQSSSMSAIGM<./JMJLIKRSKSOHGIHNHKHIHJKEMSIEG=>=<;@;MHHHIGHGGDGECEDDHGAA?=<64:9::<ECBBBDFIHEEFFD?999?@?>?>=<:;<=?@BDCDDDD@FGHECBAA@@>3//..**)',30,+,+***,.975310///./125=>?@?=BCDDJHFGEH@A>AA@:90....48666=<>>=>BD@BBCDDBCEA5/0>@FNSKHIGHIFCEIKLIICBCBA><65569:=>@;==:9;::::9974555?@CBB@AAA>==>?@><:540006:9=<<<EEFFEDCBCBCBBA@A@6668:BD??AABDC@65556BDCDDEEDCBBAACBCDDCDAA@BCBABBA97620.*)))*+/12456789;999989;;<=BCAA?<=;<787735555?@?@;945A==<<8643111-*)&$$$$%'(256;=>?@>>>>??779:;;>??>>?>===7434BBDDEHKHDFCC?@A@:=?;66666?>7:;;000...,-0+***+,-01*+00298877....085422330,,,-03355569885//09889:;<FEFGEDFDEDB@=<;ACB=>;9:98
@1161_45CNXP_4
AATCGCAATAATCGGGTTCATTGATATTCCTAGTATAGTAGATGCTATCACACATACAATCATACTCAATTCGATGGAATTGTTTGATCTTAAAGGGGATATTCTATAATTTCGCATGTGAGGGGTTATTTCTTGGTTTCGTCCAGTCATTAATAACTTGATTATTTTTAGATAATAGTAGATAGAAAGAACGCTCGTAAGGAGTCCTATTGAAACCAAGAAATATAGGCCTGCCTGCCATCCACACCAGAATAAATAGAGTTTTCCAAAAAAACCTGCTAGTGGAGGAAGACCTCCTAGGATCAACATAAGCTAAAGAGAGAGCCAAAAAAGGATCTTTTGTGTATAATCCTGCATAATCTCGAATGTTATCAGTTCCGGTACGTAGACCAAATAATATAATGCAAGCAAAAGTTCCTAGATTCATGGCGATATAGAACAGCATATAAGTTATCATGCTCGCATATCCACCATTTGAGTCTCCAACAATTATTCCAATAATTACATATCCGATTTGACCTATGGACGAATATGCAAGCATACGTTTCATGCTTGTTTGAGTAATAGCAATGATATCCCCGAATATCATGCTAAGAATAGCTAGGATTTCCGAAGAAGATGCCATTTAAGAATTGATAAGAAATAAAAAGGAATATCGAAAATTCGAGTGGCTGAAGCTAAAGCAGCTACTTCGAAGTAACAGAAAGAAAAGCAACGACTGGAGTGGGAGATCCTTCGTATACGTCAGGAGTCCATCGTAAAAGGGGCTAGGGAAAGCTTGAACCCAATTCCTACAGTGATGAATATAAGCGCAATTGAAATTCCTGGGGAGTTATACATTTGTGTATTGATAAGACCATTCACTATTTCTTGAAGCTCAATCTCTTCCCCCGGATGAACCATATAGCCAAGAGAAACCATAAACCAGAATAGAAGAGCTTGCCCCACCCATGAGTAAATATTTCATAGTAGCCTCATTAGATCGTATATCTTTCTTGGTATATCCAGATAATAGGTAGGAGCATAAACTGAAACATTCTAGAGCTACAAAGATAGTTATTAAATCGTTAGCACCACATAAAAACATTCCTCCTAGAGTAGCTGTTAATATGAATAACAGAAACTCTGTTATAGCCATTTCTGTACATTCAATGTACTCTACGGATAGAGGAATACAGAGAGTTGAACATAGTAAAATAAGAAATTGAAAGATTTCGTTGAAATTGTTCGTTTGGAAATTTCCTGAAAAGCTAATCATA
+
FHHKGKDEEGIIIJHFJLSSSPORSJHLPSKNHSSMHKKFFFFIKLMSKSMMILONLOSKORMOLOHNOMSJOLMMSKSLNCL=<<<=ISHBACIJSNMLFMPMMNLIJPQNKQHLJMSOPOSLLMSQLMSOKSIHMMKJOSKQLSKLIHMMIPIMIHKJMJIMSLIMMPMMLKLOKJQJIGJIFKILQNOJKLPJKRGHIENIKSJIHMKLKSPKJPKNRSLNQOSJMGNKHKQORMHCDCDESJKKMIJOIHNOSSSIJLNHSHJ44HSSSSMSPSHNMIG:::8888<;543345+**((&&%$%()&%$%%&(CGJHBBABA7656NMOKMICJIJFDGIHIPLQSPHHJHIHHGFGJLPSSQPSIJJJJLSLOSMISKPPMLJGLLINSJOMKSSOGJJHIFFGCFHKJSSNKKJGHHIILPNKKHFEFMJNLILMMONROONNNIIKIJJJJSGIGEFHJHHKIHLGINNKKKJKJHMKKSJSHLILMJIHIKHSMKIJKKKIJHIJJGNMMJKJFEFIMEABCBGKIJLLHHIHGFFFFGGHLHIHIIHMSIKKIGHGGGR>=><;;;>111<2DDCDIGEFEHFEDCCDEDGHGADBCDEF?E----.07555321--+(()))))()6??==?HFEGIJJKAEECCCADFLSKNSKNSOLKLMSNNLQQQJKLSRBAABBFIG::GSSQKMLPPOOKLOQSKQSQGLMMMMJMELSJNHLOMNMPSLILJIRSMISJONLLPNKI@A)))))),2IJPJKDPNIGOMHIS76667JJLJNMLNRQSLJSLLMKSJRSLMNSIKKHJRMJJKJNHKNLGELLKKJKJSSLORJSPSMSSSSLJSMQLKJLLPSNKLSMSNSSPNRJRMSKJGJQIJQS5005;78?NKLMLQORSKKQSMMLSMOLLSSSJMMJKKIKSKIMSSKSSMSKNLSCGBJJRSFFEGFJHOJSPONS?*()::KMJKIMMMJHKKMNNILHJSKSNNSKMRSRISSSMMPMINKKJMKNSSIHSSSNMSJEFDAAHHMLLMRKKHKJMLIKKQJISLJIKJSSLSLNKMSRHLEFGHHRMPNRLMLKKQQRPLMNPLMSLJNKIIIGJKKQKQMNMJIPHSOKIMLILSKNOSSPNIOSMSJSOOSQSSOLSIJJIIMILLILLLPSNKNSA@@?DKLJNSMIRIH>8644=>::,+,34560=;;:<<=>@DEGHSMRHGEDDIJMIOIJL><;;;IIMSILJMOPSSMKSLKMNSIQJJSQJ
@1162_45CNXP_4
AATCGCAATAATCGGGTTCATTGATATTCCTAGTATAGTAGATGCTATCACACATACAATCATACTCAATTCGATGGAATTGTTTGATCTTAAAGGGGATATTCTATAATTTCGCATGTGAGGGGTTATTTCTTGGTTTCGTCCAGTCATTAATAACTTGATTATTTTTAGATAATAGTAGATAGAAAGAACGCTCGTAAGGAGTCCTATTGAAACCAAGAAATATAGGCCTGCCTGCCATCCACACCAGAATAAATAGAGTTTTCCAAAAAAACCTGCTAGTGGAGGAAGACCTCCTAGGGATAAGAGACATAGAGCTAAAGAGAGAGCCAAAAAAGGATCTTTTGTGTATAATCCTGCATAATCTCGAATGTTATCAGTTCCGGTACGTAGACCAAATAATATAATGCAAGCAAAAGTTCCTAGATTCATGGCGATATAGAACAGCATATAAGTTATCATGCTCGCATATCCACCATTTGAGTCTCCAACAATTATTCCAATAATTACATATCCGATTTGACCTATGGACGAATATGCAAGCATACGTTTCATGCTTGTTTGAGTAATAGCAATGAGATTCCCAATCATGCTAAGAATAGCTAGGATTTCCAGAAGAAGATGCCATTCATTTGATAAGAAATAAAAAGGAATATCGAAAATTCGAGTGGCTAAAGCTAAAGCAGCTACTTTCGAAGTAACAGAAAGAAAAGCAACGACTGGAGTGGGAGATCCTTCGTATACGTCAGGAGTCCATTGATGAAAAGGGGCTAGGGAAAGCTTGAACCCAATTCCTACAGTGATGAATATAAGCGCAATTGAAATTCCTGGGGAGTTATACATTTGTGTATTGATAAGACCATTCACTATTTCTTGAAGCTCAATCTCTCCCCCGGATGAACCATATAGCCAAGAGAAACCATAAACCAGAATAGAAGAGCTTGCCCCACCCATGAGTAAATATTTCATAGTAGCCTCATTAGATCGTATATCTTTCTTGGTATATCCAGATAATAGGTAGGAGCATAAACTGAAACATTCTAGAGCTACAAAGATAGTTATTAAATCGTTAGCACCACATAAAAACATTCCTCCTAGAGTAGCTGTTAATATGAATAACAGAAACTCTGTTATAGCCATTTCTGTACATTCAATGTACTCTACGGATAGAGGAATACAGAGAGTTGAACATAGTAAAATAAGAAATTGAAAGATTTCGTTGAAATTGTTCGTTTGGAAATTTCCTGAAAAGCTAATCATAGGTTCTTCTCTCCATCGGAACAATAGGGCCGTTATGCTCATTACGAAACTTGTTGAAGAGATGAAATATAACCAAGGTATATCTTTTTGATCAGAGGTTAAATCGATCATCAGAAGAAGAATTAGGCCAAAAATACGTACGA
+
CFFGEEHEEDBCB>??BBJFGKNMJLKOSSSJJOJJ<<<<=MSNSPKILSKLKMSOMMOSLKIOSOKKJOSINLLIQSSMSNLKRMPIHJ74347?MNLJGSLNSSQJLGGJNMSOSPSNLOJMJDGLSOQDD?<:;;<;:::;GGLKJKNKKSMSNSLSLNSKQKLJIINLLNMOMGILJSMJGNJINJNLJHKJLLIIMHPKHFFGJFHEFNQILHHSSSOSQSKSJMJSJSKS=;>89IMIHMKJKLOQHQSNQOLSMSLKSPNGOSQSSLIIJLNKJKSKRMMIJHOJSOOLLRKQSMNNKSFONOJLSKROORNONJNNNKIHGQGMEIQSSISPSGSDCCBDNKKOPSMMNNLPNILIQKIQISLOOMPKIKIJSQPOHJLHJJPIHHIFHLJMNSSNIJJJIIGFHGFEJHLIKJIIILGKIJQOJHGDBCDEFGFGLHGHKLKPKLHKKJQLJHGHPHJHDDEGFHKNBAAAAHJGHJIISKLHGHGIMLQGCCBCFJKHGEFFGGGDCCCBFHGGCBBBABBA==>>@JHGGGFGGDCFHGHHGJIHGHKKISONJOLIIL999888//....)*-(((()*&'*CBCFGOFIKHFILLJLQGH9:IIJLMLJMNGDGFHJHKJKJKLIILKSSJEIDKSJMRKKMLIGFGKIMNKIFHHJKILISSMNMHDHONKHHIHNJSQJJKSLLKOJNENQPLLOSSPLLJIIIJIMKKOLJMJMLHILHSPJJFGFIKKN<<<<<EEB@9:JKHJECDEEFOMIJSGIIJILOIMGHHLGLFHGLLJMJNKOKJHJJJMSJSLSIGFDEDDEJMFFIIHG=<;;<HJJIKIILKJGNSSKKMOKINJIKHLIHJFGIMPKLLHNJQMSSNNJMMPGOPSIKIKHHCFDCFFGHJIFIGNJMLHOIIIJJJSLLNSLKHKOKMDBBA>>>KJKLJOIMIHGFGEDEB6HHJHIGFIIJNSIOONJFFEEFGHGOKMGHGFEHHGEFHFDFHHMNKPQKJMKJLKEFGGFJGFEFDFEDDCDFEHJHHEEEJG66655CHFJGGJGGHGGHGEEILMOLJJIIEDECDDGGIGLHIS:::SMJNLJILHIOPJHGGFFFFJIGKLSLKJMKIKJJICABCDD?>>>?DCCDHLIGKNJSOKKHGFFHFJHPGJGIIOOKKGIHIILSPNKNJKSLKMJIIJHIJIKHHFHHHHIMQMMHLJLMHBEGGLLSIIGEEGIJNQPMKSED???IEJSJMQOSLPSHINSINMFFHIJNJHJHLLIIRSJIIGJHJJHMKISLLNPOLIJKHFFHFGDD21111FFJPGLSQOSKHHSSSPMHGHIIMJSLIKNLHIFDDEFGHFMKRQHEEENJHEDEFGHKMGCAAABHIHFGIHGJJHHJGIIEEGFMFKMSJSDGEEED
@1163_45CNXP_4
CGTACGTATTTTTGGCCTAATTCTTCTTCTGGAAATCCTAGCTATTCTTAGCATGATATTCGGGAATCTCATTGCTATTACTCAAACAAGCATGAAACGTATGCTTGCATATTCGTCCATAGGTCAAATCGGATATGTAATTATTGGAATAATTGTTGGAGACTCAAATGGTGGATATGCGAGCATGATAACTTATATGCTGTTCTATATCGCCATGAATCTAGGAACTTTTGCTTGCATTATATTATTTGGTCTACGTACCGGAACTGATAACATTCGAGATTATGCAGGATTATACACAAAAGATCCTTTTTTGGCTCTCTCTTTAGCTCTATGTCTCTTATCCCTAGGAGGTCTTCCTCCACTAGCAGGTTTTTTTGGAAAACTCTATTTATTCTGGTGTGGATGGCAGGCAGGCCTATATTTCTTGGTTTCAATAGGACTCCTTACGAGCGTTCTTTCTATCTACTATTATCTAAAAATAATCAAGTTATTAATGACTGGACGAAACCAAGAAATAACCCCTCACATGCGAAATTATAGAATATCCCCTTTAAGATCAAACAATTCCATCGAATTGAGTATGATTGTATGTGTGATAGCATCTACTATACTAGGAATATCAATGAACCCGATTATTGCGATTA
+
OPKOHIGFHHQSSNJSHPNQKPKJSMPKOLQSSOIOKKIGJMSHIF==G>>BJIRJNILKHJKGFJJJGOSSRSSILLMLQSSLLNJJIMKMOKKSSSJMMSILSNKJSSPIPJKLIIJIISNKHMKFIJJLHLKJMMNMISPNQNNMSKLJMSNSSMJKSLNLNLJLLLOJLJJKKKKJIOROMNKMLMKSJKSSKKLSPLPSRJNOOH@AAAOLJMMSMSPLILKPKSSSSRQOLNMNOKRLMJNLN>8:SSNNSMLGHQGHPOPKKSSOKKSKNILOJONMKILSJSOOJSSSSOCB>>?@>>4447<=KIMJIQIPKIIF=<<<GGIJJHJJSJPPLSLSKOOIEGHOILLMSSSMMQPKSJSSLLSNNLNHSSSLSSSONDDCBCJKQLQSNNSLLLNSMQKNNHHKHLNHSLLSLLSKOSLOQMILSSKMKLSMSMSIKKSSMKMSLQKRQKJSJQSMSLSMMNNLKLGRSLRKSSPNSOSQMMSSJJSLJJMPSKNINQGIMJINOONPMNORSSSSSSJHJJJKSMMSRLSMOKLGJSMLLKLKSMQ?AKOGDCDIHBBAACIFFGGHOILHOIHEFFHOMHIHSLNMNJILHLSLSMSQBAABAISSMLMOOJOQMRMMGIMIHLKJJLKQJJSKHKJ
@1164_45CNXP_4
AATCGCAATAATCGGGTTCATTGATATTCCTAGTATAGTAGATGCTATCACACATACAATCATACTCAATTCGATGGAATTGTTTGATCTTAAAGGGGATATTCTATAATTTCGCATGTGAGGGGTTATTTCTTGGTTTCGTCCAGTCATTAATAACTTGATTATTTTTTAGATAATAGTAGATAGAAAGAACGCTCGTAAGGAGTCCTATTGAAACCAAGAAATATAGGCCTGCCTGCCATCCACACCAGAATAAATAGAGTTTTCCAAAAAAACCTGCTAGTGGAGGAAGACCTCCTAGGGATAAGAGACATAGAGCTAAAGAGAGAGCCAAAAAAGGATCTTTTGTGTATAATCCTGCATAATCTCGAATGTTATCAGTTCCGGTACGTAGACCAAATAATATAATGCAAGCAAAAGTTCCTAGATTCATCGCGATATCAAGAACAGCATATAAGTTATCATGCTCGCATATCCACCATTTGAGTCTCCAACAATTATTCCAATAATTACATATCCGATTTGACCTATGGACGAA
+
LNRKKJKLSKSNNISOSLMKNMSINNSNQMKMNINSNMMJMGGKJPLPPNSMKSKLSMJOKPSJKHHLLIKLHSJJOQLSQEHOSNLJQJB==>JJIISJHINIGIGJPNNSLJJINNNKSIMIJILSSONKSOSSMSOQLJKIHHKGISLSSOKSQSSMJIGIKDJKCC=>>HHPS<<<<<DDDEEEFFFHM87777778SRLKSOJSJHSGLPLLKHNIQSKSMIJSPLKHIIMSOPJLRKSJMQJPSLLSMRNSSMSKSIROKSJDBGIJSSSNSKJSLHSLKSQSSOJOPJSBBCMSSNMMJIIKLPKLLSSSSNSNDDCJJJ@????DGOISOMMJIOSNSSSMSSMKJSJKSRLMNSKPSJKJSLSKNSSKOSNHOOKMPINNMNKJSKOHHNSSLOOMLSLNLIJJJIFLJQMIIIHIDBDFFECD)((''**,)(''')77?CFIIPSINLNOSKGKKJLMLOKLNQPSLSLSSKSNSOPMSSOMOMMRSJJISIKKJOMISKJNIHLOOLKJHKSJJMISLHHGJFDDD
@1165_45CNXP_4
CGTACGTATTTTTGGCCTAATTCTTCTTCCACGGGACTCTCTCTGAATCGGTGATTTTCGATCTTCCTAGGGTTTCGATCTGAAACCTTGCGATCTACTTGAAAGAGAGATTCAGAAATTTCCAAGTAATAATAATGTTTGCGCCTGCGACTCAACCGCAACGGCGACATTGACAGAAGAAGCAATCAGAGACTGTTTCATCTGCTGAAGAAGATGCTTTGAAGTGGACCAAATCTCGTTTACTTTCTCGCTTCTCCTTTAACCTGCAAGAAGGGACCTGAATGCGAGTATCGCCACAGTGAGTATGCGCGTATGAACCCAA
+
2'&&&&('''(())/:;>HGFGA>?>?@GHFHGGB?@@?BCBBGFGOMFDDCCFNDHIGFJFGH?==99EFDCHNB?C889??@HQKKA=<<;=ABB@=><=KMJSOSFEFEDGGIOOKKMFJKGIRKSIIOOMNKIHIIILIHGHISGFEFHMQSNMSHFD,+++++***))(&&&*-0452223421///./,,,*')347@@AICC>:7782//10,(,,)&%$%$$$'($$%%%&(415?A<34HIKSSSOMMMNQHKMKLSLPMJSIISSLLSOHMJHLIJKHGGI@55545<<<<;<==?BF88888@665447))
@1166_45CNXP_4
ATGCTAGCAACAACTCGAAGTATGGGTCTAGCTTATTGATACGTTACCGAAAACCTCATTTGAATAAATTTGGAATACATTTTATTTTTTTTATTGACAAGTACTCGTACTCAAAAAAGTTAAAAATTTTTTATTTATATATTTTTTTTGAGTACGCGTTCTTTGGACCTGGTGTATCTTGTCTTTACCACGAATGATTTTCCTTGGTTAACAATAATTGTTGTTTTTCCAATATCTGCTGGTTCATTAATGTTATTTCTCCCGCATAGGGGAAATAAAGTCAATAAATGGTATACTATATGCATTTGCATCTTAGAACTTCTTCTAACGACCTACGCTTTTTGTTATAATTTTAAAATGGACGATCCATTAATTCAACTGTCCGAAGATTATAAATGGATCGATTTTTTTGATTTTTACTGGAGAATGGGAATAGATGGACTTTCTATAGGAACTATTTTACTGACGGGATTTATTACTACTTTAGCCACTTTAGCGGCTTTTCCAGTTACTCGGGATTCCAGATTTTTCATTTCCTGATGTTAGCAATGTACAGCGGTCAAATAGGATTATTTTCTTCTCGGGATCTTCTACTTTTTTTCATCATGTGGGAATTAGAATTAATTCCCGTTTATCTACTTTTATCCATGTGGGGTGGAAAGAAACGTCTGTATTCGGCTACAAAATTTATTTTGTACACGGCAGGAAGTTCTATTTTTTTATTAATAGGAGTTTTAGGTATAAGTTTATATGGTTCGAACGAACCAACATTAAATTTAGAACTCTTAGCTAATAAATCCTATCCTGTTACACTTGAAATACTATTTTATATTGGATTTCTTATTGCTTTTGCCGTCAAATTACCGATTATACCTTTACATACTTGGTTACCTGACACCCACGGTGAGGCACATTACAGTACCTGTATGCTTCTCGCTGGAATCTTATTAAAAATGGGAGCCTATGGGTTGGTTCGAATCAATATGGAATTATTACCCCACGCTCATTCTATGTTTTCTCCTTGGTTGTTGGTAGTCGGTACAATCCAAATAATTTATGCAGCTTCAACATCTCTCGGTCAACGTAATTTAAAAAAGAGAATAGCCTATTCTTCTGTATCTCATATGGGTTTTATAATTATAGGTATTAGTTCTATAACGGATCCTGGACTTAATGGAGCTATTTTACAAATAATTTCTCATGGATTTATTGGCGCTGCACTTTTTTTCTTGGCAGGAACGAGTTATGATAGAATTAGGCTTGTTTATCTTAAATAAAATGGGTGGAATGGCTATCTCCATTCCAAAAATATTTACAATGTTCACTATTTTATCGATGGCTTCCCTTGCATTGCCA
+
GHHIIHGHIJSNLKPKLHHJIJISOSMOOSJSKGGIKIKJLHSMLHMPIJSSIMLPLKMSSKINMHISISJHHIHIHKED88LEC>CD>EFC>=>>?CSLQJKQIFDDEFFHCEGJSSKGKFEQOQKEHMSSNONMJSHJGJ@?GSSSSKKMSJSIFJKGDD@FAKHKLSKHJKLSKINLIJGDFGFIOJIGQLGLHLKSNQGJKISKSJJJIJGHIKJJLOPJHAB;<DDDEJHLKLIJLHGHJKKKSLMKOOHJIKJMMSKFGFI=>:<<C@511222333345SNHJEDCDDEGFFFFGIGKJMLOLKOSKHGHHEFHHOJLLHFEFEDFGNGHHJHOMSOOKHJIHJIHMIGOKLGHGFEFGGPJJJKJKMHHHGIHGIHGFGJJMLED3,++;EFFGFFJF@KLSLKKDCABNMSHHKGJHIJIHHGKIGJFFHHGGEGFHSHIILKKMIOILIKSMHNIJECBBBCFHKMJHHFFGEIHGFIEFEFIKHEE?GFGJMKNLHIHFDEEFDDFEFFCD==@@ADJSC<<<OMNKKNNNJMJMSJJSJSLPJLHIKHJIMIMKJJJNJSKNLSNSOKLGHFIKIJSMMJKSGOBLSSKOJJLJFHHIQH@@BA@@AA??>BBHBA=77777FGEDFIGJLGJJSKSJJGA?::;BMKLGMJI?@NINHOJJCDBCCEHHIKHJJRJLLNIKMKORMLIIG=@CCCCCC6665<FFJSPMILIKKLJMSLSJSSNNILHKIJIHSMKPLKHLOPKHJJJKKJHKIIJLJOKKRSSJGEGD>>886556<BAAABQKNMRHLIMKKISMHJHPINKSOSHSJIISSHFQPQJKRGJRSRSSSOKIHGRMSMSMPIHSSJKSKMPJKJLISLSKKLPILLJHIE6//010/...+++,.202@DDFIHILGGIKOKSSSQHIKKGNFEFGEFDCDEFGIF;BGLILGJIGGSSLMHFKKKMHNNSLSLSOQSSSMFABBAEFGFLISJMKMPSLSHEGGDGJPJJKGJJJKLKJLSLQLSSJOIJQMQSNNMMPMNNKSQLSNSSMKOKONMHMHLNSMJKKSSMQSOLQPKKGEEEFIKSIMOSNKSJRLBDENLNMISKMJHLLINLRSSSPRECBMKNSJMORNLLPMSSOMOSLNMNMLSJSSMLLSMLJJMHIMKLSMQJSPONKLQOPSHLEHKHKKQPMNSQJPKNMJSISLNSMOMKMNINSOMKNMNPOJSSGJBHSSSNJSJHOLLLMMS87778DHKPJJFEFGQNQIMSSKHLJGFDCB++++'&&&'002CEFIJIILLSHMNPMIJLLJKHHIPSSIDA?:;EGGJIKGFFJJRJMLHJGDFDEJJFIFFIGHKKKONHHFE
@1167_45CNXP_4
GGCAATGCAAGGGAAGCCATCGATAAAATAGTGAACATTGTAAATATTTTTGGAATGGAGATAGCCATTCCACCCATTTCATCAAGATAAACAAGCCTAATTCTATCATAACTCGTTCCTGCCAAGAAAAAAGGTGCAGCGCCAATAAATCCATGAGAAATTATTTGTAAAATAGCTCCATTAAGTCCAGGATCCGTTATAGAACTAATACCTATAATTATAAAACCCATATGAGATACAGAAGAATAGGCTATTCTCTTTTTTAAATTACGTTGACCGAGAGATGTTAAAGCTGCATAAATTATTTGGATTGTACCGACTACCAACAACCAAGGAGAAAACATAGAATGAGCGTGGGGTAATAATTCCATATTGATTCGAACCAACCCATAGGCTCCCATTTTTAATAAGATTCCAGCGAGAAGCATACAGGTACTGTAATGTGCCTCACCGTGGGTGTCAGGTAACCAAGTATGTAAAGGTATAATCGGTAATTTGACGGCAAAAGCAATAAGAAATCCAATATAAAATAGTATTTCAAGTGTAACAGGATAGGATTTATTAGCTAAGAGTTCTAAATTTAATGTTGGTTCGTTCGAACCATATAAACTTATACCTAAAACTTCCTATTAATAAAAAAATAGAACTTCCTGCCGTGTACAAAATAAATTTTGTAGCCGAATACAGACGTTTCTTTCCACCCCACATGGATAAAAGTAGATAAACGGGAATTAATTCTAATTCCCACATGATGAAAAAAAGTAGAAGATCCCGAGAAGAAAATAATCCTATTTGACCGCTGTACATTGCTAACATCAGGAAATGAAAAAATCGGGAATCCCGAGTAACTGGAAAAGCCGCTAAAGTGGCTAAAGTAGTAATAAATCCCGTCAGTAAAATAGTTCCTATAGAAAGTCCATCTATTCCCATTCTCCAGTAAAAATCAAAAAAATCGATCCATTTATAATCTCGGCATTTTAATTAATGGATCGTCCATTTTAAAATTATAACAAAAAGCGTAGGTCGTTAGAAAATTATAAGATGCAAATGCATATAGTATACCATTTATTGACTTTATTTCCCCTATGCGGGAGAAATAACATTAATGAACCAGCAGATATTGGAAAAACAACAATTATTGTTAACCAAGGAAAATCATTCGTGGTAAAGACAAGATACACCAGGTCCAAAGAACGCGTACTCAAAAAAAATATATAAATAAAAAATTTTTAACTTTTTTGAGTACGAGTACTTGTCAATGAAAAAAAAATAAAATGTATTCCAAATTTATTCAAATGAGGTTTTCGGTAACGTATCAATAAGCTAGACCCATACTTCGAGTTGTTGCTAGCATA
+
SMSSQSLNSSSSMLSQOSKSLOSKLKNJENSRKSSNLRMNSSSMLMSIKSSLSLLSQSSKOSOJSLSSMOLSISRSSOOSSRHSLKMIRKNSKRKMJSOPSKSSSMSSSSSRSLSPSSNSSPSLQNSEKOMSLSKSJONMJJHHQINMLSNSKOSSSSSLLMSSKRSMNNSSPPIMOSSRNSLRPOLPOSNSSMSMSSNMNMKNOKPSPSSPPISOSKOSJOLSSKLNRSRKSPSOSQNONMRQSQSSQMSONSSOSHSSJGJSSQLSNQSNKSSKSSLMRPSJPNSRMLONQOOJRSSRLQODLSSOOKLSLKSLSKMSMNQJOOOMNNOMSSISOMJQSSHDBB@DFCBBDCHIIIKMSSKPSLGHGHKCCC9447:8889>@AABDEHESKSSA@@>@GGIJISOLIHHJNNSSMSKPSSNPJLJKMPSLRRNSLMMQLSIOSPSKLRMLLJRNSKOKMPLSNLQOOSRLSLMQLPINQSHILKOEGEGFLONOJQGEIGKSKMSPOQSSLMNMNSLOLKJSKOSPPSSJJOLJKJLSLLJHGKIGJHHJMSHIGIJOMOOMSKHJLLIJLNKOMKIIJGJSMIJLIHFFEHHGEFEGFIOJI<<:77:::BFFEEELNNKISMJMOKHSLEFKKJKJG@8:/,,,,,79@CDFEFFGEEGMJJHGKLKSLOIKHIJSSMHA@@@CFHHILGMFDFHHIPMJIJIKHJFDIKILLLQJLIPSKJOIKKGIHSLHJGGHLJLKNNSJQLRLA;:<;MSNKIEGIKJIKMRE@@KJOPSSSNKOJRMQLILJKMIQKIPMJQMHKKHMKKGSIKMHMKHJILJCBED;;;;<JHILSLLQOLKOMJLJIONPKPJMSIGHIGIMKOIKHQMISOSRSKJIJIJSJHMJGQINJHGGFHHHISKMSSIIMPIISLJJJKHHMDGIDCF????EEJAAMIGGHKJH====SSSSIIFKFHJEJG>>++***'&&'(+---,--.;;<:<<<=@@AAF=@E?<JLLRSJMILPKJINNSSSQSMGIFJIB?;9=?>22222??DEGHSMHHHGKJJKKLKIMIJIJHHLLSSSSKIJJKEEG=GIB@;;;GENNMRNPOIMSSMSRMNPJSJIOOLNMJIGIHHLSIHMSSMMHIMKOOISSPSPLHSMMIGGJLSSRNLSPHKMHILMIIILKHMJIFHIJSHMKIFFGNKJIIJKFIFGHGLJIHIMLSSSLJKHJIGMFKSJNSSIHAISJJGHHISOSC@>>>A8666332213.,,,****+>?@ACDCAAJONIKILOSLPILMPKHIHJHIIJGHFFHJMJAA@@DPMJLIHMKGFFGFFHHIGGHIHJKPPJIFGEIISJKOMHQHIKK
@1168_45CNXP_4
AATCGCAATAATCGGGTTCATTGATATTCCTAGTATAGTAGATGCTATCACACATACAATCATACTCAATTCGATGGAATTGTTTGATCTTAAAGGGGATATTCTATAATTTCGCATGTGAGGGGTTATTTCTTGGTTTCGTCCAGTCATTAATAACTTGATTATTTTTAGATAATAGTAGATAGAAAGAACGCTCGTAAGGAGTCCTATTGAAACCAAGAAATATAGGCCTGCCTGCCATCCACACCAGAATAAATCGAGCTTTCCAAAAAAACCTGCTAGTGGAGGAAGACCTCCTAGGGATAAGAGACATAGAGCTAAAGAGAGAGCCAAAAAAGGATCTTTTGTGTATAATCCTGCATAATCTCGAATGTTATCAGTTCCGGTACGTAGACCAAATAATATAATGCAAGCAAAACTTGCCTAGATTCATGGCGATATAGAACAGCATATAAGTTATCATGCTCGCATATCCACCATTTGAGTCTCCAACAATTATTCCAATAATTACATATCCGATTTGACCTATGGACGAATATGCAAGCATACGTTTCATGCTTGTTTGAGTAATAGCAATGAGATTCCCGAATATCATGCTAAGAATAGCTAGGATTTCCAGAAGAAGATGCCATTCATTTGATAAGAAATAAAAAGGAATATCGAAAATTCGAGTGGCTAAAGCTAAAGCAGCTACTTTCGAAGTAACAGAAGAAAAGCAACGACTGGAGTGGGAGATCCTTCGTATACGTCAGGAGTCCATTGATGAAAAGGGGCTAGGGAAAGCTTGAACCCAATTCCTACAGTGATGAATATAAGCGCAATTGAAATTCCTGGGGAGTTATACGTTGTATTGATAAGACCATTCACTATTTCTTGAAGCTCAATCTCTCCCCCGGATGAACCATATAGCCAAGAGAAACCATAAACCAGAATAGAAGAGCTTGCCCCACCCATGAGTAAATATTTCATAGTAGCCTCATTAGATCGTATATCTTTCTTGGTATATCCAGATAATAGGTAGGAGCATAAACTGAAACATTCTAGAGCTACAAAGATAGTTATTAAATCGTTAGCACCACATAAAAACATTCCTCCTAGAGTAGCTGTTAATATGAATAACAGAAACTCTGTTATAGCCATTTCTGTACATTCAATGTACTCTACGGATAGAGGAATACAGAGAGTTGAACATAGTAAAATAAGAAATTGAAAGATTTCGTTGAAATTGTTCGTTTGGAAATTTCCTGAAAAGCTAATCATAGGTTCTTCTCTCCATCGGAACAATAGGGCCGTTATGCTCATTACGAAACTTGTTGAAGAGATGAAATATAACCAAGGTATATCTTTTTGATCAGAGGTTAAATCGATCATCAGAAGAAGAATTAGGCCAAAAATACGTACGA
+
JJPOPLJHKMSQJKLJKOPLMSLPOP77778RSOKRMNIIIONKIJKIOKSPJONMSMMKLSJGJJJKISSMJJOGIKOSKFLKJGGHEG>000?DOINPDSSMSPRKSKPKSLOHNSKLLKQIKNLNPQPOSKJNJIPLKSKSSOSSSROJJMMKRNKSSLOPLIMSSLSOSJJHGFIFHSSIIFC7;ABB@BCECEHHSMMILLMMJNHIMIJGHLFHHGHHBB<++++LLGJSPSKRSHNIKPGIKIJEG>0+**))(&&&&&-++,=HJMHISMHFFFFIIMHJKIPQPKKLMJHIMRIPESSIMLP;;510/11/./.10/'''''(((/:@?>=>3222;3SKLJIJNLSPJKJOKLQHISGAABBDSI@B<:99;<=>?BDCAA?>>?ACSKIMHJQPHHNOKHEFE>AA@**))))))00BGIQLNLIFHHFLJNKJMJHJJIKSONOJRSKKLOJMMJOJIKJONHJJNSORNQJMHLINSQOKNLMKILLKIHJSHJNJKQNIMKKKIJIHJNJHKGGGGHHFBCCCEOHGKKIHJIMHGHID@CCCFHHGHMNLKIHIIHHKNGGHLPOJHKHGGEFGHJHIHJGIHFDGDHMIILIHHEEFEIKPJEGEFFGCCCBDIIIHNIOLOKGHFFEGMJJGSIQSOJEFDGEEDEGGKRJLGDDCCDCDCFFHHEEFEEHGILHHLMH@<=HGSSQKKE;;4*+CHNHPNPSJMHGLIPSPHLJIIINHINMJIIKIKIHSLJSKSJNHG<<KLGIHKKLJHBIISIIFGFFLMMNMNDDEBFSJJNOLMSMNINLJHPJRIHQJLSKHFFLIHQJJSLNNNSOJIALMINIKH@:8888;9;9999@FFIJJGKLSSHFKGGKSSSNLPJKLGMLHMIONDE97779HJKJSOKIQIMIGJLKHAOSSKMJPNGJSLNMOJKNMJFSSSMIKRNJJKJLKLRSOR3334BIJKNMSOJIK@@@A@SLJKHIJONMSKILIFLJFHHJOLKJSMLSPOLJIHIKJKRKPKNKPIKHIJSJKOIJIKPQLKPLSOKHOSKLJLJHGIHJINJLMMNPMLSIFIHFGJSHIKIMLKLILSSKJKJJSNMLMJGFEGHGKJIRSILMKMLKINPISLKSIPILMLPKPJGHIIEFFGLHMKISNGILKNSJLNMSMMEA:::;DHKOOLMIJSIPJHEGGHIPSNIJHFFGHGLKNJHISRLOGSLMKIGKSMFGGHKMKLNOQIHIHJKLPPSKPNNLOLIMSSOMKLJQINQLNIKNIKMOMPSJGIFGIKQIHSIMSLNHHGNGGGHHJSJLJRGHGEFJFJJSHSQSSNILKJIGEKKLLKCCDCGRKPFGEGGGIKQRJMJJJJPHHGFIGHHHFCFFDGGFGDBEIFFKSKSHDB>@@ACFMNPKDDCBCBB
@1169_45CNXP_4
ATTCGTCCATAGGTCAAATCGGATATGTAATTATTGGAATAATTGTTGGAGACTCAAATGGTGGATATGCGAGCATGATAACTTATATGCTGTTCTATATCGCCATGAATCTAGGAACTTTTGCTTGCATTATATTATTTGGTCTACGTACCGGAACTGATAACATTCGAGATTATGCAGGATTATACACAAAAGATCCTTTTTTGGCTCTCTCTTTAGCTCTATGTCTCTTATCCCTAGGAGGTCTCCTTCCACTAGCAGGTTTTTTTGGAAAACTCTATTTATTCTGGTGTGGATGGCAGGCAGGCCTATATTTCTTGGTTTCAATAGGACTCCTTACGAGCGTTCTTTCTATCTACTATTATCTAAAAATAATCAAGTTATTAATGACTGGACGAAACCAAGAAATAACCCCTCACATGCGAAATTATAGAATATCCCCTTTAAGATCAAACAATTCCATCGAATTGAGTATGATTGTATGTGTGATAGCATCTACTATACTAGGAATATCAATGAACCCGATGGAATTGTTTAATCTAAAGGGGATATTCTATAATTTCGCATGTGAGGGGTTATTTCTTGGTTTCGTCCAGTCATTAATAACTTGATTATTTCAGTAAATAGTAGATAGAAAGAACGCTCGTAAGGAGTCCTATTGAAAACCAAGAAATATAGGCCTGCCTGCCATCCACACCAGAATAAATAGAGTTTTCCAAAAAAACCTGCTAGTGGAGGAGAGACCTCCTAGGGATAAGAGACATAGAGCTAAAGAGAGAGCCAAAAAAGGATCTTTTGTGTATAATCCTGCATAATCTCGAATGTTATCAGTTCCGGTACGTAGACCAAATAATATAATGCAAGCAAAAGTTCCTAGATTCATGGCGATATAGAACAGCATATAAGTTATCATGCTCGCATATCCACCATTTGAGTCTCCAACAATTATTCCAATAATTACATATCCGATTGACCTATGGACGAATATGCAAGCATACGTTTCATGTACTTGAGTAATAGCAATGAGATTCCGAATATCATGCTAAGAATAGCTAGGATTTCCAGAAGAAGAATTAGGCCAAAAAGCTAGCATA
+
JII////0DGGKKKJHKLJMLMJSOKPINRPJGKH((EDOQIMKSPSQLJGHGHA=5;,JSHFSSHOJQMJIKMOSMMNNHLSKRLNSJNKLSLMMNNKNA@@?BNFEE>54334@C:LC?????SSSKOQJIHGJGFMSLSSJSNSRJNSJLKJQNSKHKNJKLSLQSSKNSSNLMOGPIKNRLMJHJSHHLSOLNC;44A?>IFGJHRSJH8,++*5>HSHJHMLLO?>;666D?7,,,NKMM@G+++1++,6;53445877:::<>?CHFF:9522234?>>?=><:::;-,,,,-;<??ABIFHFG21;;;;9;IJJIJSSSLSLJMHHSFB??;;DGGFKSKHNLLJIJSKJSGFD:***+767=OQSHLNSHLOPMMOIHKNHJPIFIKPDDDEFKB?<3(*'(*++-5/:BDHISSNSRLKSJKNIHMPKJHGHJLKG:;IMOHNNIKHMKKMHKSJOGGKJLIHMGHISNDDGFEEGF<<:::CB???????LHHIOIOOLJJHNHKLQKIGHJGGHIJNSKMSBDC=20.,,+**/<DGILFEG88778CFEGEBBAA==<?ACDCEC==@AAFE++++,--,++))''((:9:<<;:<<<:;881.-&&%$$#$&'))(***,-/020243000,)**./.-,****++('&$#$##$$$%&(&-1//.--/;97677887/,+*-++++4445554556667<>783467FJGDCBA>::9:8445-*.++++::9;9:@CCEFA9476>?@AFDECBB@??>;5==>><<;;?@HJGACEAEDED==<<<@<=>.,,,,-78ABDEE:7778BC@B???@@99;;;;=ABACDCA<:96;@>>>:9:851/-)*)**,/.--,-03333;<;<==;@?@=87776998887**+115778889<>8777685755699==7A@A@CCDCDCBACBCCD@@ABCBBA?=<876532+*)((*,-../028>:999:>:;=?@A@?==<???=AA;8---,*-04222000,,,)%%$$&'(()*56:66667<<;;;<?>??@CCEDEFEDJGFGFEDFGFGKF=:3000325>?;>@ACB@?
@1170_45CNXP_4
GCAATGCAAGGGAAGCCATCGATAAAATAGTGAACATTGTAAATATTTTTGGAATGGAGATAGCCATTCCACCCATTTCATCAAGATAAACAAGCCTAATTCTATCATAACTCGTTCCTGCCAAGAAAAAAAGTGCAGCGCCAATAAATCCATGAGAAATTATTTGTAAAATAGCTCCATTAAGTCCAGGATCCGTTATAGAACTAATACCTATAATTATAAAACCCATATGAGATACAGAAGAATAGGCTATTCTCTTTTTTAAATTACGTTGACCGAGAGATGTTAAAGCTGCATAAATTATTTGGATTGTACCGACTACCAACAACCAAGGAGAAAACATAGAATGAGCGTGGGGTAATAATTCCATATTGATTCGAACCAACCCATAGGCTCCCATTTTTAATAAGATTCCAGCGAGAAGCATACAGGTACTGTAATGTGCCTCACCGTGGGTGTCAGGTAACCAAGTATGTAAAGGTATAATCGGTAATTTGACGGCAAAAGCAATAAGAAATCCAATATAAAATAGTATTTCAAGTGTAACAGGATAGGATTTATTAGCTAAGAGTTCTAAATTTAATGTTGGTTCGTTCGAACCATATAAACTTATACCTAAAACTCCTATTAATAAAAAAATAGAACTTCCTGCCGTGTACAAAATAAATTTTGTAGCCGAATACAGACGTTTCTTTCCACCCCACATGGATAAAAGTAGATAAACGGGAATTAATTCTAATTCCCACATGATGAAAAAAAGTAGAAGATCCCGAGAAGAAAATAATCCTATTTGACCGCTGTACATTGCTAACATCAGGAAATGAAAAAATCGGGAATCCCGAGTAACTGGAAAAGCCGCTAAAGTGGCTAAAGTAGTAATAAATCCCGTCAGTAAAATAGTTCCTATAGAAAGTCCATCTATTCCCATTCTCCAGTAAAAATCAAAAAAATCGATCCATTTATAATCTTCGGACAGTTGAATTAATGGATCGTCCATTTTAAAATTATAACAAAAAGCGTAGGTCGTTAGAAGAAGTTCTAAGATGCAAATGCATATAGTATACCATTTATTGACTTTATTTCCCCTATGCGGGAGAAATAACATTAATGAACCAGCAGATATTGGAAAAACAACAATTATTGTTAACCAAGGAAAATCATTCGTGGTAAAGACAAGATACACCAGGTCCAAAGAACGCGTACTCAAAAAAAATATATAAATAAAAAATTTTTAACTTTTTTGAGTACGAGTACTTGTCAATAAAAAAAATAAAATGTATTCCAAATTTATTCAAATGAGGTTTTCGGTAACGTATCAATAAGCTAGACCCATACTTCGAGTTGTTGCTAGCATA
+
NKLJLLSPKOSMSNGSQJSJDACABIE@JNSEINNOKOHHJLSKSSFJKSJELSPKGEGEFD@IJDFJEB:;CF>C<846EELNKPOJLISMKKJPLLLKLNSSSOISLLIKIFJJNRSMRKSSDD=876@CDGIKGLQKLLIMPSSSJSSMIILLLSOLKSPSSPKJQSLSOSSONSOKLOOSIHE<-*))*1012014=@BDEJHSMMLLJSQSSLSJLOSSSKOLPRSSJSORNOLSSSQLOKPSSOSLLSLSOKLJNKRNROSRMSLJQRSQSJLRMLIJKMSPLNQSKSJMSKKNNOJSHSMSOKSJSKHLKINILSSQNMMIOSKJAB@ELKMPILNHHDGSIKHGJIIKSKIRSSJMOIJIIHGSA>:<=;;<==>CIHGGFHJSMSLFGFADBSSSNIJQNSIOLKLLQSNPISNMSMMRSSNSIJQKPKLPSLSSSKSJMSQRJOHMPPSOLSOSLMSSNSSQKKNSKJKJSPOSLMNLKJMLJPIRKNPHHGKJQSRSOIKJSLGPPOOLQSJMSSKSRKNJSKIILJIMLOMSJLSMPPLMJSMJSQKSSSNIMSPNOMKNNMMOPLJLSMSROJKJFGFFHHJKILNKJLSNKSSMKJMJKJSSSINLNKOMIKJIMLNSJENQSSRSJFFGIHIJHLIJGFFFIKMPHGB;INKIKSLSJOJHPHKJMNSSSKLSJJSPSHKFHLHSSLKKMSIJILJQSNOJHKPMIMQJIKHIKSSPMSMIFEFHHLNJJKJJLMKLJCGFSSQ@8888JKMSJJF9MKJMSNKKPSJLSGCCCBDJHHSIIIIILKSMKSSSSLQLOOOOKKNSKIIKFGMILLKSJLSSQRNMMKSSOIKLNSMLSLNSMLLGKSNKJIMHNHSSSJMGCCDCDSQPNSOOKNMLSMLOSOMLOKSKRJOHGHGGIILSLOIPOJIHHGEGSMRPISMKHIJNSK76667PSSLKLKIMRKSSSJOQLPNMSLSSSLMNSLORPJOMSIJOSRLLKKSJJLMLQKHKNONJLNOJNJJQOSJHIKJHFJIFISJSLJSOSSNSMSJNGIOOINIKOMLKJJMNIKIJIJRSLLJSNSJIMJISMQGMSJDSLPMJSSMNKIJKCCCCCBBDIIJHGKOKSKIHOLMJLIMOSOPSSJONHHHMRKNPKNQNSODSNFFKSILJLREFEHGPJSHIKFDACCD?>EJJNROIHPHEHILLSDEDCFGHGFHIKNSSNONJKIGHLQIJJMSHNHNLQLKILJLNLSNMIHILKGIHGDCCDDHKJKDCEAGGFFISIHKLJLJLIHKHJMJSSHNHFGJHNJKIHFGOPSHGHFHQGGFFEGEGEIHFEHDDECDDEFGHFFGFFEGHSLKKNIKHFFF
@1171_45CNXP_4
AATCGCAATAATCGGGTTCATTGATATTCCTAGTATAGTAGATGCTATCACACATACAATCATACTCAATTCGATGGAATTGTTTGATCTTAAAGGGGATATTCTATAATTTCGCATGTGAGGGGTTATTTCTTGGTTTCGTCCAGTCATTAATAACTTGATTATTTTTAGATAATAGTAGATAGAAAGAACGCTCGTAAGGAGTCCTATTGAAACCAAGAAATATAGGCCTGCCTGCCATCCACACCAGAATAAATAGAGTTTTCCAAAAAAACCTGCTAGTGGAGGAAGACCTCCTAGGGATAAGAGACATAGAGCTAAAGAGAGAGCCAAAAAAGGATCTTTTGTGTATAATCCTGCATAATCTCGAATGTTATCAGTTCCGGTACGTAGACCAAATAATATAATGCAAGCAAAAGTTCCTAGATTCATGGCGATATAGAACAGCATATAAGTTATCATGCTCGCATATCCACCATTTGAGTCTCCAACAATTATTCCAATAATTACATATCCGATTTGACCTATGGACGAATATGCAAGCATACGTTTCATGCTTGTTTGAGTAATAGCAATGAGATTCCCGAATATCATGCTAAGAATAGCTAGGATTTCCAGAAGAAGATGCCATTCATTTGATAAGAAATAAAAAGGAATATCGAAAATTCGAGTGGCTAAAGCTAAAGCAGCTACTTTCGAAGTAACAGAAAGAAAAGCAACGACTGGAGTGGGAGATCCTTCGTATACGTCAGGAGTCCATTGATGAAAAGGGGCTAGGGAAAGCTTGAACCCAATTCCTACAGTAATGAATATAAGCGCAATTGAAATTCCTGGGGAGTTATACATTTGTGTATTGATAAGACCATTCACTATTTCTTGAAGCTCAATCTCTCCGGATGAACCATATAGCCAAGAGAAACCATAAACCAGAATAGAAGAGCTTGCCCCACCCATGAGTAAATATTTCATAGTAGCCTCATTAGATCGTATATCTTTCTTGGTATATCCAGATAATAGGTAGGAGCATAAACTGAAACATTCTAGAGCTACAAAGATAGTTATTAAATCGTTAGCACCACATAAAAACATTCCTCCTAGAGTAGCTGTTAATATGAATAACAGAAACTCTGTTATAGCCATTTCTGTACATTCAATGTACTCTACGGATAGAGGAATACAGAGAGTTGAACATAGTAAAATAAGAAATTGAAAGATTTCGTTGAAATTGTTCGTTTGGAAATTTCCTGAAAAGCTAATCATAGGTTCTTCTCTCCATGGCGTGATTGGGCCGTTATGCTCATTACGAAACTTGTTGAAGAGATGAAATATAAGACCAAGGTATATCTTTTTGATCAGAGGTTAAATCGATCATCAGAAGAAGAATTAGGCCAAAAATACGTACA
+
IIKGHRGISJMHLQIHHINSSKNLSSSNNSOLORMSOSLNISJLRHLQLLMLKQPOQKSSSMMJMHNKKLNPSMSRLSKMMIASMIFJKRI////0OLKLHKIQHJOKMJNSNKMPISJMISIKKNKPSLLLSLIGGGIKLJIPJLJLIJSMSRJOKINSOMKPKOQSNOJLNLSJKGKHOJHDELHKLNSRMSRNKSLOSNJMJLQMMSLMHMONKONLSPSMSOPSLSIMJSLKKKSKOMSJSNNMQIJMHJNLLMLJKHGIJM@9:GGLSSRLLMSMJHFC433779BA@@A@BBINJLKMKLJHGJIFG43333DEGSKMLKFEFGFHGSJSSSRPPIKMSNMSKKIJQKMHJHLIJQOPKSSGGEFFKSQJJKSKNMKMLIKJINJHGHGHINLLKSMKOKLMIGHIFGGHGOLSJNHIBBACDDJSNSSJGKHNLPSNNJKSIKPOSKQMLLHMSOHKSIGKIIKQNSMLKOKLNLQKIJHLSLSHKIHJMMKMLOIMIISGJHHJHGIGGHHGIJMSIHFIEFEEAABBDKLSQOLIHMIHHHHHLSLNIKIPISKPOHHHHJINFJHJNLIFJIFFE>?FGFHJGGFEDEEDDFEEHEFEGGEJFHGSDCBBCFSSKJLLGJKJMHOLJMSNHNMRKLOKFSJSNOLGIHMHDFHHKKHJIJIFHJHLJKKJOSHLKOJKMJKJIHKJHINJNJJJKLQSMSPKOOSNKNIGHHJGLMMLLIIKKHIHGGKOIHKIJJHHJHGIIKFEFEDIJIHHJJHJIGLKKFKCGFEFMJDCBCCHSSHHHGGSSIOHIIJMHNKKKLKLLHHGDCBCCLLFFCIKHSSLGFIFIHHHIJJLJILPLKSHJLSJOHIIGEHEEEHEFEGLIOB???9:4//1.--.----(('+BC>????LNDECCCE@CCFEEDMKOHMOJIHIIGHKJJKSSSMSI?>=<;<<<<DDAHEFEEEJLHLKKSRHJGEGHGJGGFHPGIJHGHGFGFIIIMDHELQPJIKPJLLSKIJKHKJJNILIJNPHGIFESKIGCIKJNKSMIHFEEHHJLHIIIFGGGGINJLKJIIIGGEDDFFGFGIHFGFEGIOHKPLHJHHHHHGDBABBBEGGJIHOIGFGJKHHHHIILIGFGFEHGFIFIGFGGILLNHGIHGGHGGIGGLLHHHGHH3334=?????AABFGFD?@>BCDFIGBB@@ADCGJGHJFFGHHHGFHKIKSDJDBFEDGPKKQGCFCAAABDGEGIFONFHEBCFHKKGFCDEFEFEDDEFCBDCBEC@>23))('&%%&&+--.3999:>B@AAABEDAA@ABEFGDDFFHGGJ44443445440.)%%&&-.0DDBBBBBEFHKKHFFEDBA@@AACCCCA@@?ABBAAABDCFCBBCCCA@>>?ABDHIFD22**)
@1172_45CNXP_4
ATGCTAGCTTTTTGGCCTAATTCTTCTTCTTCTTCCACGGAACTATCTGAATCGGTGATTTTCGATCTTCCTAGGGTTTCGATCTGAAACCTTGCGATCTACTTGAAAGAGAGATTCAGAAATTTCCAAGTAATAATAATGTTTGCGCCTGCGACTCAACCGCAACAGCAACATGAGCAGAAGAAGCAATCAGAGACTGTTTCATCTGCTGAAGAAGATGCTTTGAAGTGGAACACCGATTGCGTTTACTTTCTCGCTTCTCCTTTAACCTGCAAGAAGGGACCTGAATGCGAGTATCGCCACAGTGAGTATGTGCGTATGAACCCGATTATTGCGATTA
+
CCE@?A2163,,+*011?DJIFBCBBGKLLSRMIIFCB1.,**+)((((00GGJHJNSNKIPOLLSQJSSPLIIRISMOISSGJJEGNQKNNLKIFGH=<:87768<=;??=<==>==>>AHHJIKSSMOJISOSLLNNJOONSLSKIJNPPKOJIILOMJSMLMSRSPSKSJHEA@CCCB?CB@B><==ACIFGHGIJJKSPPKNSJJIHMIKKSSLL;<=AD/HOOJIOHQIJMSIHKLGQSOFHDHLPSGHNPMHLJGIJ;:3+,GLNGB>>>>CHCPNPMKNMOJSSOPNJKJJJNKJNLSLI@@@@AKINLFGEDHJIFHGFISJKQOSPMONMG
@1173_45CNXP_4
GGCAATGCAAGGGAAGCCATCGATAAAATAGTGAACATTGTAAATATTTTTGGAATGGAGATAGCCATTCCACCCATTTCATCAAGATAAACAAGCCTAATTCTATCATAACTCGTTCCTGCCAAGAAAAAAAGTGCAGCGCCAATAAATCCATGAGAAATTATTTGTAAAATAGCTCCATTAAGTCCAGGATCCGTTATAGAACTAATACCTATAATTATAAAACCCATATGAGATACAGAAGAATAGGCTATTCTCTTTTTTAAATTACGTTGACCGAGAGATGTTAAAGCTGCATAAATTATTTGGATTGTACCGACTACCAACAACCAAGGAGAAAACATAGAATGAGCGTGGGGTAATAATTCCATATTGATTCGAACCAACCCATAGGCTCCCATTTTTAATAAGATTCCAGCGAGAAGCATACAGGTACTGTAATGTGCCTCACCGTGGGTGTCAGGTAACCAAGTATGTAAAGGTATAATCGGTAATTTGACGGCAAAAGCAATAAGAAATCCAATATAAAATAGTATTTCAAGTGTAACAGGATAGGATTTATTAGCTAAGAGTTCTAAATTTAATGTTGGTTCGTTCGAACCATATAAACTTATACCTAAAACTCCTATTAATAAAAAAATAGAACTTCCTGCCGTGTACAAAATAAATTTTGTAGCCGAATACAGACGTTTCTTTCCACCCCACATGGATAAAAGTAGATAAACGGGAATTAATTCTAATTCCCACATGATGAAAAAAAGTAGAAGATCCCGAGAAGAAAATAATCCTATTTGACCGCTGTACATTGCTAACATCAGGAAATGAAAAAATCGGGAATCCCGAGTAACTGGAAAAGCCGCTAAAGTGGCTAAAGTAGTAATAAATCCCGTCAGTAAAATAGTTCCTATAGAAAGTCCATCTATTCCCATTCTCCAGTAAAAATCAAAAAAATCGATCCATTTATAATCTTCGGACAGTTGAATTAATGGATCGTCCATTTTAAAATTATAACAAAAAGCGTAGGTCGTTAGAAGAAGTTCTAAGATGCAAATGCATATAGTATACCATTTATTGACTTTATTTCCCCTATGCGGGAGAAATAACATTAATGAACCAGCAGATATTGGAAAAACAACAATTATTGTTAACCAAGGAAAATCATTCATGGTAAAGACAAGATACACCAGGTCCAAAGAACGCGTACTCAAAAAAAATATATAAATAAAAAATTTTTAACTTTTTTAAAGTGTTAAAATCTCCTTGTCAATAAAAAAATAAAATGTATTCCAAATTTATTCAAATAAGAGGTTTTTTCATCATAATCAGCTGACATACATTCGAGTTGTTTACGTA
+
IKGNSSHNLIOKSSSSSIRQFHHHEISKSLOHJRPLOSISOLNOMLHEFLOL@PGL@<003001222DGFGHFSMHJMONMSISLSNNKJOPKMSMSSLSOPOKKSQOQQPLKPOLOSSSKPSQQMJ?@GKSSLLKLIRSJSSSSRLSSSSNLSLONJMSSSISMOLJNMSQQQMSSJPOSKQLKMQLNLSKSPSHSSSLC==<>?<=>/....?@SQHJHEHPHINKPSMKPOOOPSHRSQSNKQNOMOIJKPSNRKLS>=<NISMNPMLKKOKOSKJHPLPJSMPSSSSNNIJSKSLPSISNSLSLRMLSSSLSOOQSSPOLNHLSJSLSSSLRONRKOQQSMOLSRJQLKLKKHHGGISSSLSGLJSJQSJKSSMSQNOQHMSIPINSGMMRKJHHFHIOSSSQSQKKSJNOMLSJPQMOJSQQILPKSNKSKMSSSRNPOJSLJQMOSNIJKMIIOSMKKMKPSMRMLSPKRKLSISQSHONMSSKJKJJSMOJKMKONLOMSSSRKSQA>=>ISMSLPNLRKPOQSKMHKROSOKKKNKJJHKIJJKQLSMLIMJSPSNLSLLIIIMLSNSQKLSSNSSNSPOMQKJHHHHGIFKGLHH?><<?ADEDEFMPJHHOLJJHJGOQOKLOGGKSPSSSPISOOSJIE@AOIHGIGFFLSJLQLGKHJROSNHFFGGHIGII=<;;?@B@888879ABIIIHHGL99889KHKFIGOGSJHRSMHJJPPLKSOKISGIQKKNSKKJOJSPNEEDJSSPIGHINJSISMSH>FJGKJKSQSKIKQJSJJJPNLQOJFFEJIJSLSLOSSNPSSSNIGLHLJLHLIMLJIFIKOPMPSOQSMKKSLIIIMJLQLNQHIKMHHSSOSOJSJLPOOLNRQKOMLSNSSOJKSLILKNIHNLMSKJKKJPJLIGHSHHKLIPKIGFJIPLSNLMPLR55HHKIKKLIFFMMNSSSD>?>?OPMKKMSSMNLSMKMJNJHJKLKJSJHKKJ<;;:,+*))*+,788:;IOKJQLKKSIKKSSOJPGFHPGLKFHISNOLKLMJLRRSKKJOQNKKSOSSSNKCABBB@A@@@ELFLOLJINKNJOLRKNKICJIHIKKNJMPNOJPNIJSLLPLLJJMKSRQSSGHGGHLSJSOSSMMIKKIKINSSLSLKSSQNLOHHJNPSLHSONLGKIJKHQSRKDA?><=>AFHIIJHPKGJJHHIJFFEFGFHOIFHJNSSSIJSHFIKMGCFJQJLJCHKJ@=6691002-..'(%%%&&&()))&$$$%)&&%%&+*+78;:8889=8879:88788;=>645/+*)'&%%%%'))**+*(&%%%%$%&'('&&&%%%%%'''((*8;<FHSKKHEHED
@1174_45CNXP_4
CGTACGTATTTTTGGCCTAATTCTTCTTCTGATGATCGATTTAACCTCTGATCAAAAAGATATACCTTGGTTATATTTCATCTCTTCAACAAGTTTCGTAATGAGCATAACGGCCCTATTGTTCCGATGGAGAGAAGAACCTATGATTAGCTTTTCAGGAAATTTCCAAACGAACAATTTCAACGAAATCTTTCAATTTCTTATTTTACTATGTTCAACTCTCTGTATTCCTCTATCCGTAGAGTACATTGAATGTACAGAAATGGCTATAACAGAGTTTCTGTTATTCATATTAACAGCTACTCTAGGAGGAATGTTTTTATGTGGTGCTAACGATTTAATAACTATCTTTGTAGCTCTAGAATGTTTCAGTTTATGCTCCTACCTATTATCTGGATATACCAAGAAAGATATACGATCTAATGAGGCTACTATGAAATATTCATGGGTGGGGCAAGCTCTTCTATTCTGGTTTATGGTTTCTCTTGGCTATATGGTTCATCCGGGGGAGAGATTGAGCTTCAAGAAATAGTGAATGGTCTTATCAATACACAAATGTATAACTCCCCAGGAATTTCAATTGCGCTTATATTCATCACTGTAGGAATTGGGTTCAAGCTTTCCCTAGCCCCTTTTCATCAATGGACTCCTGACGTATACGAAGGAGTGCGGTTCGTTTGAGAAATTCCTACCTCTCTATCTATCTCTGAGATGTTTGGATTTTTCAAAACTCTATGGACATGCAGAAGAGAAATGCTATCCCCACGCAGACCAAGACAGAACTTTGACTTGTTCAAATAACAATTAAGGTGAAGCAGGGTCAGGAACAACGAATCTCTTTATGATAAACGGATCCATTTTGCAAGTTTGTTATTACGGGTAGTTCCTGCAAAGGATCGGACTAATGACGTATACAAGAAAGACTTGAATTCTCGATGTAGATGCTACATAGTTGGTTCTCATCCTTCAGAGACTACGAGTGTAATAGGAGCATCCGTCGACAAAAGGATCACCCTAAGATGATAATCTCATGGCTATTGAGAACGAATCAAATCAGATGGTTCCATTTCTCAATCTTTCGGACGTGCTCCTACGGAACCAAGGTCGAAAAGATTGAGAAAAATCAGTCATTCACAACCACTGATGAAGGATTCCTCGAAAAGTTAAGGATTAGTAATCCGTTTTAGAAATAGAAAGGATTCGATCTTATACATACGCGAGGAAAGTAATCAAAAAAGAAAGAAGATGAGTTCTTCTTTACTTTTATCACTTAGGAGCCGTGCGAGATGAAAGTCTCATGCACGGTTTTGAATGAGAGAAAGAAGTGAGGAATCCTCTTTTCGACTCTGACTCTCCCACTCCAGTCGTTGCTTTTCTTTCTGTTACTTCGAAAGTAGCTGCTTTAGCTTTAGCCACTCGAATTTTCGATATTCCTTTTTATTTCTTATCAAATGAATGGCATCTTCTTCTGGAAATCCTAGCTATTCTTAGCATGATATTCGGGAATCTCATTGCTATTACTCAAACAAGCATGAAACGTATGCTTGCATATTCGTCCATAGGTCAAATCGGATATGTAATTATTGGAATAATTGTTGGAGACTCAAATGGTGGATATGCGAGCATGATAACTTATATGCTGTTCTATATCGCCATGAATCTAGGAACTTTTGCTTGCATTATATTATTTGGTCTACGTACCGGAACTGATAACATTCGAGATTATGCAGGATTATACACAAAAGATCCTTTTTTGGCTCTCTCTTTAGCTCTATGTCTCTTATCCCTAGGAGGTCTTCCTCCACTAGCAGGTTTTTT
+
ACBACAA??ABACAADDLSKIIJKOLMOMLLLSNHSIJGIKKIKSISNPMRQNLRKMSMKSJSLKLSOMISSNLQLQSOPSPIMOOKIJMILMLMSKNJKLKRSSMNKLNQKJSNMJMJLQSSQNKNSRLSLOOKSMPSLPQKISPSKMJN@::@32223IHIJMFN;;CBDIGFNIIGOMOKJKHMLQLNK=;:;;KLPJSOJMLPMSMOLKSOKOSJOMKOSLLIJPKLJKMIJJIKMQOJKSIKKOMMJLPLJIHHFIIKKKKHBLKJHIHIHHLMKNNMKSJKPLKKKHJKGJLILMIJIJIFJJJSLJMSNMNMKSNKMIKPOLLKILIEBEDCEEEHOJHIPHINKNMLJLLIIKIHGJJIINKKSMJJOOJILJHIGMKJHKGNSKHIHKNKHIHGHIKOJKJHLGSIGACDCFDBDC>A@?@?<::988888311''(8@BCDLLILKBBBEBAEIMMHLIHJKJKSINOKOSSMMMNMQHJKIKLNKGGMJFNFHIKJJSLJKNKJRCIHCCCAAGFHLMOIKHIHHKIJSHKJKJKLKHIGKHGIJSJJHKGMJHBHB/)FFKJJQKKONLOKKNLKJKSKGOKJIOJMLLM=<==JSLPSJPPJQMSSKSS@SI<FGEKMIIGL63EHFFIIKLSIOISSJJKJGHIIJJJKKJQKIQKIISE@232299::HIMKNGHDFDFFEFEFHJHHKKMPLLSORLMSKMBAABBJLDDEEJKKJLKJIISILISJHIGPSNMJSMSMKIHLKJLJJJNLSMKNPKSSJPMLNSMSSSSPSMNJILSKJMSNPSIMJJKJLLSKJSGSKLQNKJISOKIHJKKSJKJSKSSKMPMQJGIJLIMJMKRKIHGGSMLKKKPPIQISMLSMQSRSKSKJJIJNLGKEFFNKNKJKGONMKOHKMHIJJHKPJGKSSPNNJQPKLPISLKJHKHISJKKPJJJIHIP?=>=>MSJNIHNHHLSKSILSIKJJJJFHHHLHGISJKJKLOPISSHJ@....AFELIKONIIGFIOKRIHHJJIIJNKOKPJKHSIJKFHGGGD<;;;<=?>JHEGEEDIILIEJHGIHMKJISKLKIKKIGFHKFEEFEHFJ===<<@<===>?644459<<<211117576,+++,3446ADDDEGFIHGHH?A@@ED@@@@BCBBDEJOSGDCCMHIFHEEENLJSKILSSNNMSNPHEHHKSNOSMLOQQRKMLMJQIKISLRMJLLOSROLA??76877=GD@=;8:DB?<54444556>==???ABCHFSM6666..../CEIJKLIMRGKKIMJLHLMSHMISLKKJHSONQSJKKLBLMSNOMJMOOJSSSLJNNSOLHB=-);ECBCDCGNILSMOPAGOSSSIMPKILNLOJLKLDHIGOQSNILIIGJJKHLMMLJIOPOOMSIPEHHGLPJKQMLJPPLOSLKSKLNISKHB?63333AINNNJIKIKLKJMJJLSKJNNSMJSKLONSSSQJRNJKSQLLSNPKSE98889C=;7720012OSNJKSMPLKSNMJIHFICFJJIOERJSLLKSLJGHLIHHKGLEGDCB,+++---?ABCDSNHJSKHLJSLMKJNLMOOMSOSSQSLHHSSSMKKLRNKHJMJKSHFJIGGIPHJHJHJMJKKNKLMHONJNRNMJLRNNJKOJINGFHJHGMKPLSIPHFEEHFSSMPMSLSHKKGMLIMLOJSPJNMLNIIHIMLHSNNLLLIIINJJMSIHGGGONLJMQSPMJIMLJKJMHHRMKNSQGSFFLSKSPSKJNJKJMSLGCEHMJIGIJLLKHSJIIJGJHECFEECDEGPMKIMIJIHFEEGIB=5)"##
@1175_45CNXP_4
AATCGCAATAATCGGGTTCATTGATATTCCTAGTATAGTAGATGCTATCACACATACAATCATACTCAATTCGATGGAATTGTTTGATCTCAAAGGGGATATTCTATAATTTCGCATGTGAGGGGTTATTTCTTGGTTTCGTCCAGTCATTAATAACTTGATTATTTTTAGATAATAGTAGATAGAAAGAACGCTCGTAAGGAGTCCTATTGAAACCAAGAAATATAGGCCTGCCTGCCATCCACACCAGAATAAATAGAGTTTTCCAAAAAAACCTGCTAGTGGAGGAAGACCTCCTAGGGATAAGAGACATGAGCTAAAGGAGAGAGCCAAAAAAGGATCTTTTGTGTATAATCCTGCATAATCTCGAATGTTATCAGTTCCGGTACGTAGACCAAATAATATAATGCAAGCAAAAGTTCCTAGATTCATGGCGATATAGAACAGCATATAAGTTATCATGCTCGCATATCCACCATTTGAGTCTCCAACAATTATTCCAATAATTACATATCCGATTTGACCTATGGACGAATATGCAAGCATACGTTTCATGCTTGTTTGAGTAATAGCAATGAGATTCCCGAATATCATGCTAAGAATAGCTAGGATTTCCAGAAGAAGATGCCATTCATTTGATAAGAAATAAAAAGGAATATCGAAAATTCGAGTGGCTAAAGCTAAAGCAGCTACTTTCGAAGTAACAGAAAGAAAAGCAACGACTGGAGTGGGAGATCCTTCGTATACGTCAGGAGTCCATTGATGAAAAGGGGCTAGGGAAAGCTTGAACCCAATTCCTACAGTGATGAATATAAGCGCAATTGAAATTCCTGGGGAGTTATACATTTGTGTATTGATAAGACCATTCACTATTTCTTGAAGCTCAATCTCTCCCGGATGAACCATATAGCCAAGAGAAACCATAAACCAGAATAGAAGAGCTTGCCCCACCCATGAGTAAATATTTCATAGTAGCCTCATTAGATCGTATATCTTTCTTGGTATATCCAGATAATAGGTAGGAGCATAAACTGAAACATTCTAGAGCTACAAAGATAGTTATTAAATCGTTAGCACCACATAAAACATTCCTCCTAGAGTAGCTGTTAATATGAATAACAGAAACTCTGTTATAGCCATTTCTGTACATTCAATGTACTCTACGGATAGAGGAATACAGAGAGTTGAACATAGTAAAATAAGAAATTGAAAGATTTCGTTGAAATTGTTCGTTTGGAAATTTCCTGAAAAGCTAATCATAGGTTCTTCTCTCCATCGGAACAATAGGGCCGTTATGCTCATTACGAAACTTGTTGAAGAGATGAAATATAACCAAGGTATATCTTTTTGATCAGAGGTTAAATCGATCATCAGAAGAAGAATTAGGCCAAAAACGATCGTAA
+
EEGHHGGIFJJKNKISKKKSOLMLPMSPLORKNIJLPLMPNJILKHJILJJHQGLSIJSSNNKPSJLGGHGHJRSKQMPKLNBKK:::34*))**=EIKHFFKDGFEFMJHNSSKNOJSRMKNJMMJQSMSOKNNSSSJLIHPKSRLMKOSLNQKLOQROMPKSMQLSSMSNONMPJIGJJIHGAFEIIKLIEEFGDEGGOJJD?>>?+++**.5,>?@EFNKKGJCEFSJSMLIJISSHJSSKOKSMLOSQSPHOOKSSJPHIKIF?@EISSSNLOKNHGHSKNJJOKSMNJBH889GIRJJIJHGIIOOJI2223D2111**++++233,+++GSSMSQSQNMLKKIHIOJNSKLLJOKSOLKNPMSKSLSOSSKOMKKJGIMSKKJKMJJLKOIQKRMSQNKIHOKIGQNIGFHFIFD=<<<AGSSSJIPLIKKIGLIKLSNKMJSSKPQQSSLJQMLMSJSNNILHOSHJIHGLJSRMSLGLJKLOOMSJJHEFECGJSIOKRHKKJH/--.6665://ILIOIIHJGGGGHJJJJKNSHKJISLGKHINPISSSLGJPKLJMSISHNMHHSJNCCCA87655967=889@??ABAAA??>@>>?DEG@OAIDDFFGGKNNLKKSISSOIKHJBAEEDEKNNIHKJSOSNSLIHKIJIGHGJLKRKHHEGIIJMHKMNJSIMQIIKFEGGHHBBFGHMIIIHGFKIMSLSOMNMIKMIKKJIOSKKRKSMMLIKINLIJJSLKSSKHIIHPSKSQPSLJPJQSSPPSSSKLLSF?7@B?A@?==>AHGIGIJIINNSIFCDLSKNISSRLNGHGKIIKLLSLSSOOII><>>GGLLISKMSSMLNSNRQOLNJJPKOMPOISJOSSMPMQQLLLKOGIHHHEEGHHG?0/+)+HIIIIGSMJLMJJIKPPKSMRLSSPMSLLMIKQMJIMIHJPOSLLKJAEDHMHHQKJMIKJSINNJLJMGFHEBHDEFHMSJHIIIHJKPKHJJNJISKIKRKHNSRHKSSSSMSSRSSSKNSKPSSSRKSIKIILLILNJQLMISBAAJLQSIIGNHJSIMRLLJKMSSKMHGGGIJIQRSKNNSSJJPHHQLOHSQSLKGIJGFKGOIPKKLLLKJSJNMJQDSJB<<;;;AAABCB=::;ELNOSMKOJPHMNNJKLSJMHKKLJGLSFPLSFIGIHQHEDBA@BCDDFGIIFEGCDDDD><:5433646FFHRLIQFDEFCHEHSNHI>=<<<EINSQMSKSJLSCBBSNJGGHLSKOLGSIHIIJNKIJGHI>>JNJKHLFFDDDFIGHFIGFIIGKEDHEEGBABA?:10/0-/:BGJHHHGFJMNOQQLJJMLNFEDDDEKFFPSIKIIKJHGIHGFGGFDFEFFFIHHFHKJQSJGHHJEDGHEGFIJNHCCCAAAA@
@1176_45CNXP_4
AATCGCAATAATCGGGTTCATTGATATTCCTAGTATAGTAGATGCTATCACACATACAATCATACTCAATTCGATGGAATTGTTTGATCTTAAAGGGGATATTCTATAATTTCGCATGTGAGGGGTTATTTCTTGGTTTCGTCCAGTCATTAATAACTTGATTATTTTTAGATAATAGTAGATAGAAAGAACGCTCGTAAGGAGTCCTATTGAAACCAAGAAATATAGGCCTGCCTGCCATCCACACCAGAATAAATAGAGTTTTCCAAAAAAACCTGCTAGTGGAGGAAGACCTCCTAGGGATAAGAGACATAGAGCTAAAGAGAGAGCCAAAAAAGGATCTTTTGTGTATAATCCTGCATAATCTCGAATGTTATCAGTTCCGGTACGTAGACCAAATAATATAATGCAAGCAAAAGTTCCTAGATTCATGGCGATATAGAACAGCATATAAGTTATCATGCTCGCATATCCACCATTTGAGTCTCCAACAATTATTCCAATAATTACATATCCGATTTGACCTATGGACGAATATGCAAGCATACGTTTCATGCTTGTTTGAGTAATAGCAATGAGATTCCCGAATATCATGCTAAGAATAGCTAGGATTTCCAGAAGAAGATGCCATTCATTTGATAAGAAATAAAAAGGAATATCGAAAATTCGAGTGGCTAAAGCTAAAGCAGCTACTTTCGAAGTAACAGAAAGAAAAGCAACGACTGGAGTGGGAGATCCTTCGTATACGTCAGGAGTCCATTGATGAAAAGGGGCTAGGGAAAGCTTGAACCCAATTCCTACAGTGATGAATATAAGCGCAATTGAAATTCCTGGGGAGTTATACATTTGTGTATTGATAAGACCATTCACTATTTCTTGAAGCTCAATCTCTCCCCCGGATGAACCATATAGCCAAGAGAAACCATAAACCAGAATAGAAGAGCTTGCCCCACCCATGAGTAAATATTTCATAGTAGCCTCATTAGATCGTATATCTTTCTTGGTATATCCAGATAATAGGTAGGAGCATAAACTGAAACATTCTAGAGCTACAAAGATAGTTATTAAATCGTTAGCACCACATAAAAACATTCCTCCTAGAGTAGCTGTTAATATGAATAACAGAAACTCTGTTATAGCCATTTCTGTACATTCAATGTACTCTACGGATAGAGGAATACAGAGAGTTGAACATAGTAAAATAAGAAATTGAAAGATTTCGTTGAAATTGTTCGTTTGGAAATTTCCTGAAAAGCTAATCATAGGTTCTTCTCTCCATCGGAACAATAGGGCCGTTATGCTCATTACGAAACTTGTTGAAGAGATGAAATATAACCAAGGTATATCTTTTTGATCAGAGGTTAAATCGATCAAAAAGATATACCTTGGTTATATTTCATCTCTTCAACAAGTTTCGTAATGAGCGTGAGCGTATTGCTCCGATGGAGAGAAGAACCTATGATTAGCTTTCAGGAAATTTCCAAACGAACAATTTCAACGAAATCTTTCAATTTCTTATTTTACTATGTTCAACTCTCTGTATTCCTCTATCCGTAGAGTACATTGAATGTACAGAAATGGCTATAACAAGTTTTCTGTTATTCATATTAACAGCTACTCTAGGAGGAAATGTTTATGTGGTGCTAACGATTTAATAACTATCTTTGTAGCTCTAGAATGTTTCAGTTTATGCTCCTACCTATTATCTGGATATACCAAGAAAGATCATCAATCTAGCTACATATGAAATATTTACTCATGGGTGGGACAAAACTGTTTCTATTCTGGTTTATGGTTTCTCTTGGCTATATGGTTCATCCGGGGGAGAGATTGAGCTTCAAGAAATAGTGAATGGTCTTATCAATACACAAATGTATAACTCCCCAGGAATTTCGGCTTATATTCATCACTGTAGGAATTGGGTTCAAGCTTTCCCTAGCCCCTTTTCATCAATGGACTCCTGACGTATACGAAGGATCTCCCACTCCAGTCGTTGCTTTTCTTTCTGTTACTTCGAAAGTAGCTGCTTTAGCTTTAGCCACTCGAATTTTCGATATTCCTTTTTATTTCTTATCAAATGAATGGCATCTTCTTCTGGAAATCCTAGCTATTCTTAGCATGATATTCGGGAATCTCATTGCTATTACTCAAACAAGCATGAAACGTATGCTTGCATATTCAGTCCATAGGTCAAATCGGATATGTAATTATTGGAATAATTGTTGGAGACTCAAATGGTGGATATGCGAGCATGATAACTTATATGCTGTTCTATATCGCCATGAATCTAGGAACTTTTGCTTGCATTATATTATTTGGTCTACGTACCGGAACTGATAACATTCGAGATTATGCAGGATTATACACAAAAGATCCTTTTTTGGCTCTCTCTTTAGCTCTATGTCTCTTATCCCTAGGAGGTAACACTCCTCCACTAGCAGGTTTTTTTGGAAAACTCTATTTATTCTGAGTGTGGATGGCAGGCAGGCCTATATTTCTTGGTTTCAATAGGACTCCTTACGAGCGTTCTTTCTATCTACTATTATCTAAAAATAATCGTATTAATGACTGGACGAAACCAAGAAATAACCCCTCACATGCGAAATTATAGAATATCCCCTTAAGATCAAACAATTCCATCAATAAGATATAGATATGTGATAGCATCTACTATACTAGGAATATCATTGCGATTA
+
JJPNQJGIJJNOMJJNQRMSQSSOMMSSLSKKKLLHJKSLMHHGHOILLPIJIJKKJNIIKJMIHIGKISJJIISIJIINNIFOOGHGHH7223GISJJOIQMJLNRMGPMKLJINLKKNOSJSKIKKSPNLMQIIHIMLNNSQJOOKQIQLSQQPJMSMLSMLHQQSLNNKKONKLMSJNOOJIILRMNOSLNJPGLHSKLLSHJMS@@@@?AOMMLILPSLJOJJJKSMSSSSIOSLPMLLHOOSJJHIKJLOMOSNSMSNKJJH@@GFKIINJPOKIKBCBLIKGGGOGIIOLKIOLNOLSIOKNIQLJJMLINPOBGQFSQQIHGFIFGIGLSIHDGDKCB@:<866FGJLJJMJHLJJJKLKOQJSKSOKKPMJLKNOKSSMGHLLFGGEEGJKKSSSORMLIIFFEEEGHHJPRLMJRIIIIJKLLIKIFEFDFIJRKMHKJILSHMIKKMJSNIMHKHHLJIGJHLMMMHJHJQJKHHEJFIGLHSJSI@?=====EIJJJFGEEFHJIHFFHIIJIGHFGHIGDAAAADJIMILIIJIFBBABCFKGGEEFEHHIIHHGGFIFHIHGKNKSPIFEGEEGKILSNKLJHFLJHGJJLISSCFJGGED?DBACFJJPGIHFIIHSJMKMOSSJLLMKOQLMHLCPNSIHKKHJHISMJJKKJOJKHGLHJIJMMOJHFLKHGGHIEFHGIOMONNSIJKEHMSIBIJOPJSMPJJGHIIJGLLIMONMJJJFILJGIHGHIHN?>>>>HMGBAAD211122240;>>9AAACIFISJEGGFJOJISMLONNNHJRLLMKJKGIISMJOSJOJHHIISMISKMNOISHJJMOGKILLQILMNLJSLKMPRJHIKKHIJNIHJPPLSKLLMSSSLSQLOSKSKJIHGFBA?DDCFEGGJKIKJSOIMPSMOSSMLHJSLKNNPLSOSJHHIGICC;:89CDCABAHFEFDCBCCDECCILKLMIOLMNLQJJJSJNKIHGGFFLGFGFGHJILHKJSQFFGFSNNKMIKHKKIIJRJIHKJGHHIIJILJRGJIJLJQOKJEGHILIGKMIKJGHLNLOOPKJSMMKJHGFGEFMMPSSJ>>?SOPKPPHIMJKHLOFGFEFGHIFIIHKJHGIHJHIIGGGJIA@A@@OIMJHQHMEHDS-JIGNHKIHKGGGHIHGGHIIGEDGHERLHGJJLLJHKGKIGGHGHHFFHEDEHFJMKJJHJJMJKEFMJIFMGGEGIKMJLNHPLIED===GFGJJNHKMLOGGOGMJKHFIGEIFGFEEEFEEFFEJGDGELFCCBBDFIIGCB?;;<<=@CBCGEDFFE@AAABHIJIGHEGGSSD@@;;=BBKGEEDNJSKOLHOJQIJJSKPIHLLNHISLJHKKLG@???>@DDGMIISHKIIELFDELHIHHEIHCDDCCEFFHEGJGGJGJF?>??:;//-)'(((''&%%&*0(((((599>@@;;;@@DCCAA??=?@@><:31/+***3>@DEDAB@@<9233211112:;;<87885;;;<=@DCEMJLJFCDEGFEEFFDFFFCDCDDECC@@?BBEEE?><=?KGIGGHFSJKGHJECBBABBAACAACACABD@A9987*))-6769:DEDDEFDCCCBCDFCCA?<;<85,,,870-./)*23649<>@@A@:9999=<<==??A@@@ABDDFC?=<9;<<;;:999==?AB@@>>>@?ECDCDCEDE@@@@BECA@:7779;::;569741...*'''(.--.-)((&&&&&'+,,------/146775531)(($#$$%%&*'&&(((++,,,*-..:;>@?>>?@AB@@?>AAACBDCBBBDCDB@=:==BCCCCCCA431....5789<<<?DCAAAAACCDABAB?A@??ACCDEFCDDDD><74100-*.-+*()(&%('(+--.02334579::9***)3899::@;:778??A<:;;79=>BE@BB=;:;@;84-,,,-3444310.-,,+,/./8AGKDDAA@:?DBC<=AB?@@@@A?AIEEJKFGC@:12@A?=>>?AI?>??=>9:1*12221(-<<=>@?;<<<;DFD@?@BEMGGFEHSNA@@A@CDAA@=>??>??AAABCCCCFEBBAADFFEFFC;>=?==;;:99:1+*)))+++))(''('****++-5:?DCCCABA>;;::;=>?@A>===:6520(('''(()&%%%$$%&&'137788?@@AADDCCDCCCBBCDEEFCADACBA@@?><7223.--./4<@BCDEDDFEEA>77777?==>@>>><:98::;<==========>==<;30,,+,./09:==?BDB>CDEDEFDDEE11111FEEGDECEABAABBBCCDEEEDEFFGIMDDCDCIGMHGGCBAA@A@CCDDCBDFHHFDC@=842055=BBBB7655698<@DDBCAAABBBACA>=<97321/,(&&&$###$&(.34676766643344489677652*)(()+.00124431.---235:<==99457888899:9654/.-,-/242(()46:=<<<<<CCA>>==;<=<=BB@@@@?AA:8889===B>>?DGMDDD41100179?ABBA@@BBABDCGFFFHLOLIIMHFFHIGFIHGFECCDDENFGG65656HIKHFGJ==CCA766668<;867456))((((((*-)(''%'&((--'&&&&&&'89;;;<<86544332-***+336777
@1177_45CNXP_4
AATCGCAATAATCGGGTTCATTGATATTCCTAGTATAGTAGATGCTATCACACATACAATCATACTCAATTCGATGGAATTGTTTGATCTTAAAGGGGATATTCTATAATTTCGCATGTGAGGGGTTATTTCTTGGTTTGGTCCAGTCATTAATAACTTGATTATTTTTAGATAATAGTAGATAGAAAGAACGCTCGTAAGGAGTCCTATTGAAACCAAGAAATATAGGCCTGCCTGCCATCCACACCAGAATAAATAGAGTTTTCCAAAAAAACCTGCTAGTGGAGGAAGACCTCCTAGGGATAAGAGACATAGAGCTAAAGAGAGAGCCAAAAAAGGATCTTTTGTGTATAATCCTGCATAATCTCGAATGTTATCAGTTCCGGTACGTAGACCAAATAATATAATGCAAGCAAAAGTTCCTAGATTCATGGCGATATAGAACAGCATATAAGTTATCATGCTCGCATATCCACCATTTGAGTCTCCAACAATTATTCCAATAATTACATATCCGATTTGACCTATGGACGAATATGCAAGCATACGTTTCATGCTTGTTTGAGTAATAGCAATGAGATTCCCGAATATCATGCTAAGAATAGCTAGGATTTCCAGAAGAAGATGCCATTCATTTGATAAGAAATAAAAAGGAATATCGAAAATTCGAGTGGCTGAAGCTAAAGCAGCTACTTTCGAAGTAACAGAAAGAAAAGCAACGACTGGAGTGGGAGATCCTTCGTATACGTCAGGAGTCCATTGATGAAAAGGGGCTAGGGAAAGCTTAAACCCAATTCCTACAGTGATGAATATAAGCGCAATTGAAATTCCTGGGGAGTTATACATTTGTGTATTGATAAGACCATTCACTATTTCTTGAAGCTCAATCTCTCCCCCGGATGAACCATATAGCCAAGAGAAACCATAAACCAGAATAGAAGAGCTTGCCCCACCCATGAGTAAATATTTCATAGTAGCCTCATTAGATCGTATATCTTTCTTGGTATATCCAGATAATAGGTAGGAGCATAAACTGAAACATTCTAGAGCTACAAAGATAGTTATTAAATCGTTAGCACCACATAAAAACATTCCTCCTAGAGTAGCTGTTAATATGAATAACAGAAACTCTGTTATAGCCATTTCTGTACATTCAATGTACTCTCCAGGATAGAGGAATACAGAGAGTTGAACATAGTAAAATAAGAAATTGAAAGATTTCGTTGAAATTGTTAATTTGGAAATTTCCTGAAAAGCTAATCATAGGTTCTTCTCTCCATCGGAACAATAGGGCCGTTATGCTCATTACGAAACTTGTTGAAGAGATGAAATATAACCAAGGTATATCTTTTTGATCAGAGGTTAAATCGATCATCAGAAGAAGAATTAGGCCAAAAACGATCGTATCGTACGTATTTTTGGCCTAATTCTTCTTCTGACTTTTGTGCTACTGGCTGGTCAGATGTTGAGGTTGATGAACCCGATTATTGCGATTA
+
INIIFLGGHOINFEF?FMJIILIKNONIKLIHJHKLJJMKIHHLOSKSKLJKHJLKJQMQIKOLIPHFHHKHMSNSSOOQMFLKJNGHBF@99>BGJJLIJSQCBBBDMRMSKMLLSLMMONKSJSLKSLSLNJFEGGI88889GINOGSSKSKSSSJROQKSJKIKSKNPKKONHMJJJILLIIKGIIJHKCCC@;;:<?ALRGISMMKSJJJKJJHJJJKLHSKSJOLMSKLMQNQPLNKSSSSJGNMQIOLJKIKJSGHGKILK@@BGSSMMQOSNNLLQOJKSKMMIMPLJRSMIMMJNIHSIMPOQRJMPPNOSHOMDJMKIILHJHLKJSSSKMMOOLSMNJLSLJNLOKSSKSKSLJPSJKMKMRSSMJJLLLLRSMPLSJHJOGIHIIJKSRROOONNLOLKJGHJEKIISJNMSSKOHJPHSISHIFFEFGINMQILLOJKJSMQPSPKKSMMNNSHLLHMMNINIIHGIKPMLJMKIHHGJSFC;;:::98889HMMLKHPJKNKJHLHIQJLPLKMHIRKHGFHJJMNNPSOSJPNSKQRKKMNLMJILKLMMKMOGKJMLSJLMLHFFCDC;CDDGGGHHIFLMIHHEHKIILQHEGFEIKIEMISIIJHIGE***EFGKRHHHMKIHGJGIJJGHFHSLJKIFFFFDDBFGGMGHHGELJOQMJSPPNOSJKOKNISSMSMSOFEKMKKJKJGFED>947CC@EGFSMJLSOSSSMIPKSJOSSSJN@@@?IIKGISKNOIMKKIGFDEFSHNKSSMJDKIJGLNMNSOJOLIMINJMSKPLPKMSSONPSMSSJSQJSOSNJJJLIPMKKIRSSJOGQ999?OLIFGIGPOIKPKSOGILJMLSJRILOKOLSSMNQSSKSOSNSLSLOMKRKSJJKL@?8;:;GNIMJSLKKHJSLMLLHHLSKOSMHKKNJJJOLJGJMKD;12005334<=@DFCBA@<RECDDDPSKOIKRLPJIFKD@DE@661/...6@?BDD>>AA@@@FFGGSMISJJNKKKNMMMMKIIFIOILKKSHISHMHHMKPSPMSOKOSMJJHMGLLJMKJJSSSSLSONIKILHHSKNJLNPISONMKSSJIH::=<>>;:;<??AJBJSMKLHSNILOSKNILLKLPMQEHSJIIHMKMSJSJSSJNSMNIONORKJJJMEC>=-+*('%%'(''()*+++---33343,,CMOSDCCDDSGDKMSISJQLFHJMJKSPKLMPLLLSOND?8'&&'**.9>DISMKLSSNSSNKSKSJGJMQNRJNSKRSSMSSICO66LKMKMIJLSOMJKKLLIKHILMLLSLKKSRJKSOKOKKRSNJKSOQJLKLSNJKOKKPLSSSJNJHJLHNPSSSJHHSJILJIMILSIHFGIGHGHHHLSNLRJGHGEA@?:9788<KIFEDEDFEFHJGGDDDDACEFOSMHIIJIFL<DD@@EDEFECDE>QHJMCCCCBEHFEHHLIHFHJJGMHG@@?@AHGFGEDCCCCFFGHHHHCCCDD
@1178_45CNXP_4
GGCAATGCAAGGGAAGCCATCGATAAAATAGTGAACATTGTAAATATTTTTGGAATGGAGATAGCCATTCCACCCATTTCATCAAGATAAACAAGCCTAATTCTATCATAACTCGTTCCTGCCAAGAAAAAAAGTGCAGCGCCAATAAATCCATGAGAAATTATTTGTAAAATAGCTCCATTAAGTCCAGGATCCGTTATAGAACTAATACCTATAATTATAAAACCCATATGAGATACAGAAGAATAGGCTATTCTCTTTTTTAAATTACGTTGACCGAGAGATGTTAAAGCTGCATAAATTATTTGGATTGTACCGACTACCAACAACCAAGGAGAAAACATAGAATGAGCGTGGGGTAATAATTCCATATTGATTCGAACCAACCCATAGGCTCCCATTTTTAATAAGATTCCAGCGAGAAGCATACAGGTACTGTAATGTGCCTCACCGTGGGTGTCAGGTAACCAAGTATGTAAAGGTATAATCGGTAATTTGACGGCAAAAGCAATAAGAAATCCAATATAAAATAGTATTTCAAGTGTAACAGGATAGGATTTATTAGCTAAGAGTTCTAAATTTAATGTTGGTTCGTTCGAACCATATAAACTTATACCTAAAACTCCTATTAATAAAAAAATAGAACTTCCTGCCGTGTACAAAATAAATTTTGTAGCCGAATACAGACGTTTCTTTCCACCCCACATGGTAGAAAAGTAGATAAACGGGAATTAATTCTAATTCCCACATGATGAAAAAAAGTAGAAGATCCCGAGAAGAAAATAATCCTATTTGACCGCTGTACATTGCTAACATCAGGAAATGAAAAAATCGGGAATCCCGAGTAACTGGAAAAGCCGCTAAAGTGGCTAAAGTAGTAATAAATCCCGTCAGTAAAATAGTTCCTATAGAAAGTCCATCTATTCCCATTCTCCAGTAAAAATCAAAAAAATCGATCCATTTATAATCTTCGGACAGTTGAATTAATGGATCGTCCATTTTAAAATTATAACAAAAAGCGTAGGTCGTTAGAAGAAGTTCTAAGATGCAAATGCATATAGTATACCATTTATTGACTTTATTTCCCCTATGCGGGAGAAATAACATTAATGAACCAGCAGATATTGGAAAAACAACAATTATTGTTAACCAAGGAAAATCATTCGTGGTAAAGACAAGATACACCAGGTCCAAAGAACGCGTACTCAAAAAAAATATATAAATAAAAAATTTTTAACTTTTTTGAGTACGAGTACTTGTCAATAAAAAAAATAAAATGTATTCCAAATTTATTCAAATGAGGTTTTCGGTAACGTATCAATAAGCTAGACCCATACTTCGAGTTGTTCGATCGTAA
+
POKSKJSNRSSMOMPKJLSSOSLNJSSSSMLLMKJKMSSLLJPIJSILRSSPJLNKONKRSSNNMSLSRPSSJPNMMKGMSSSSOOPMMSNMSSMLJOJSSSSRQSSKSOSSSSMLSQSSOJKJJMLMSPHSMLOLSSLSJKPOPJKNSLOSIPSSNKNMSLJKMSJSSSSMLRONLSOEFSNSNNMJLMSMLQPLJNJKMPKQNPOSIRSOMLSNLQPNSQRSPSLSOLSIOSMNPSLMSMNOKQMPNSMSMQLIIIH>0**FEHMPNLJLONSSSQKQOSOSSMQOSSLROSOMLMNLSMKGEGIHJIISSJSLLSKKNKQSNJSKHDKIJSIJHKOQPLNSMSMKMLOQLQQOHHIHISSNNSNLJSLSSSOQSMQJSPJLSFGJROSKOKSKIIJIH>SKILJKHEEEGJJNEGMSSJJSNIPONKMLSSOOJMKKSLSSSSMSLJSMKKJSGHLHKJIJJSJSSQNNPNOIHIINMOQ55555RPNJILINOJKLKNIMORNSSLOSLLSJJMRKQHNNOMPLSLSSSKMJSMMOIMHLJJMJHIGHIJKOIHMJMOSMNSPLOJSRLSNSLSKJOSMSMQQQ=<<<=FFGHJLHQRJJIGABDEEDDDKIILIFIMHKKILSSSJMSKFGFILISIFGIHHMHEGGLIGKHHGNHJHJLIIIJMLSSSMIIMMLKLMPSHJJHQRMGHI@9:DEISHEF@@..--///008>;:9:9;AAJOGGSFGJGEEEFEGHLLLPKKMSLSPIIGHRSSSKOIIHNMSSLS>45MJLONSSPSSSJILGIMJSNSNMMHPRHKQOMSKLJPMSIGGFFGFJIHGECFMKKSKDRKKRQKMSLIJIMMSLLSKKMLSKKMSPHOSJIIJORSSSMIJFJGIJKSJSJGJKHLIMMLHHLKKKSSJKMMOJIPJLPKSPMNMKM66556=ISNMKSNMOMKLSMNLFGJJSSSLHFFEGISSJQSNLMMLSLKMNMKMKRLMIKMMSMJJMJKKSMIPDBIOLNLIOSMOLMKHGJGLMLMJGFFFGFSOINIKLORJKNSSJLJKKQISKKMJKSNIKLKKOOMQLKIQOSOMKJIIIOLJJLOKMPLKIIOOJGIKKKJIJJHKMKKKSSJKLSIJMMKKJJKIPKGHISOMGIJJKFILIIIIKHIMSLLRIKMMPMKHMLLMRHIKGHGLJHIMHJPJFB:888EIKGEFGDEDEFFEEDDFFGFFHIKIJHHFEEDEEGFEFJJKILEJIPKFHFEGSQSGFDHHA43333657453332277:GKLKICEDIHJIGHIIKILFPJSKJMHIHJFHCCCDDIIJCABBCJHIHFHHLGJMIJEDABABDEGEFGFGBBBBCGHHHCBBAABCC
@1179_45CNXP_4
AATCGCAATAATCGGGTTCATTGATATTCCTAGTATAGTAGATGCTATCACACATACAATCATACTCAATTCGATGGAATTGTTTGATCTTAAAGGGGATATTCTATAATTTCGCATGTGAGGGGTTATTTCTTGGTTTCGTCCAGTCATTAATAACTTGATTATTTTTAGATAATAGTAGATAGAAAGAACGCTCGTAAGGAGTCCTATTGAAACCAAGAAATATAGGCCTGCCTGCCATCCACACCAGAATAAATAGAGTTTTCCAAAAAAACCTGCTAGTGGAGGAAGACCTCCTAGGGATAAGAGACATAGAGCTAAAGAGAGAGCCAAAAAAGGATCTTTTGTGTATAATCCTGCATAATCTCGAATGTTATCAGTTCCGGTACGTAGACCAAATAATATAATGCAAGCAAAAGTTCCTAGATTCATGGCGATATAGAACAGCATATAAGTTATCATGCTCGCATATCCACCATTTGAGTCTCCAACAATTATTCCAATAATTACATATCCGATTTGACCTATGGACGAATATGCAAGCATACGTTTCATGCTTGTTTGAGTAATAGCAATGAGATTCCCGAATATCATGCTAAGAATAGCTAGGATTTCCAGAAGAAGAATTAGGCCAAAAAGCTAGCATA
+
MNHJPNISHQLLLMLPLNKLOOMSJLOMJJKJMKOOSSKNMKJSSNKNMOKJJJJPSNJKSKLLLIJJFFFFSMSMJQNSSNJJLKGJED<888=HSOMSSOLMJKIILQSSOKLMJLPQOOKSLSOSLSSOSNMHIGQLISHL<=@@@@SOPILNJOQJSSPLSLNSLSMNSOILMSNLPMIFFFKPLSQQRLJRLPGKSLSOSLMOJHIEILJKSSNSSPSILSKGKKLOSSIILJHJSPOHGKLKKMMSKKSQOOLHPIDA8;@+,BCSSNMKOQQRKSNNSMGEGCBPCCBGCDCIISKSNSNROLSLSKKKMKQSNPMKLSOISIJHGSKSSSLONMSKSSLPKIOSRQJNMSSIKKLMKLOSNOOOSOSMLMOSSKJSRKSOSRJKJJOLKSSSSSSKMKSSLILJLLJMJMPLSKSSRMMJJNSIKKOKLKJSKOMHIHGHEHLFFFJHGFGJJLSHIKSPMOOSNSLSQKMNLSRSSSSQSQSSPSMMSJLNIJOLMJSSORKSJOILJISIKJJLNMKS>>>>?>>>>>>>?SSSNSJKKSSLMMJOMSSLSSPOSKSKJSKLLKJLLNMMKSGLJIMKQOQNSNOLSGH?MKIIE=<)))4KHKEMBCJIILIOONJJHGGHFIGJIQOIKJGIIHL
@1180_45CNXP_4
ATGCTAGCTTTTTGGCCTAATTCTTCTTCTGGAAATCCTAGCTATTCTTAGCATGATATTCGGGAATCTCATTGCTATTACTCAAACAAGCATGAAACGTATCTTTGCATATTCGTCCATAGGTCAAATCGGATATGTAATTATTGGAATAATTGTTGGAGACTCAAATGGTGGATATGCGAGCATGATAACTTATATGCTGTTCTATATCGCCATGAATCTAGGAACTTTTGCTTGCATTATATTATTTGGTCTACGTACCGGAACTGATAACATTCGAGATTATGCAGGATTATACACAAAAGATCCTTTTTTGGCTCTCTCTTTAGCTCTATGTCTCTTATCCCTAGGAGGTCTTCCTCCACTAGCAGGTTTTTTTGGAAAACTCTATTTATTCTGGTGTGGATGGCAGGCAGGCCTATATTTCTTGGTTTCAATAGGACTCCTTACGAGCGTTCTTTCTATCTACTATTATCTAAAAATAATCAAGTTATTAATGACTGGACGAAACCAAGAAATAACCCCTCACATGCGAAATTATAGAATAACCCCTTTAAGATCAAACAATTCCATCGAATTGAGTATGATTGTATGTGTGATAGCATCTACTATACTAGGAATATCAATGAACCCAGACACCGGATGCC
+
IHIIJIKSKE6555KONJPKILKSROKSNMKLIQIQQQJNIJKJKPSOSMHOMLOSSNRK@????MIHMNNJLLKSKSKJLLJISJJJNFIKHJIILJFD>=***/*+55'((&&&%'),+,,?@CBA>>FFJIOPJFIGGKKLNJDLQJGHHGHGFIJSPMRLHOSLSLIKHGJLIGIHGGIHJNIJIOKLSLSNSKCHHB@DDDEJIEFBB@BB?MIIISKSQJKGHCSSJGIIHNGPLIHHKJIKKIMJGHFGGGGFGHGGHIGIJJPKJLJLOMHHGIKOIKJOFDFEFGHNFFGFFHJOSJSKJADAJKSMJJIKILOIKMG=EGJJIIIHOJLLKLRONQKNF@HGHHHFKJLQLNSJSKIIKISIFFD?JJIPMHKSOLMIIHJKSJILJLKGLMLMHKMIHKGSMIHFIJKLKQOLQKOOSLIKPSLIMJJKMLOKPNNKIGHHIKIIHFINSEMOJIIKILNILOOOJKLLLMLLOOLNQISKHGLPGHGIJKILSOCDGGIHGISJMJJJHIIJJLGHLJMLHGIKQJNQHKQHNMKNOKIHKPSIKKKGGHFEFECIIHIGHHHJIJHIICCCD77777CBEFGJHGFHFFFGIGJIIEFDCDCCBDGFGGLGKHG4545;9&%$##$$$$%'(((
@1181_45CNXP_4
TACGATCGAACAACTCGAAGTATGGGTCTAGCTTATTGATACGTTACCGAAAACCTCATTTGAATAAATTTGGAATACATTTTATTTTTTTTATTGACAAGTACTCGTACTCAAAAAAGTTAAAAATTTTTTATTTATATATTTTTTTTGAGTACGCGTTCTTTGGACCTGGTGTATCTTGTCTTTACCACGAATGATTTTCCTTGGTTAACAATAATTGTTGTTTTTCCAATATCTGCTGGTTCATTAATGTTATTTCTCCCGCATAGGGGAAATAAAGTCAATAAATGGTATACTATATGCATTTGCATCTTAGAACTTCTTCTAACGACCTACGCTTTTTGTTATAATTTTAAAATGGACGATCCATTAATTCAACTGTCCGAAGATTATAAATGGGATCGATTTTTTTGATTTTTACTGGAGAATGGGAATAGATGGACTTTCTATAGGAACTATTTTACTGACGGGATTTATTACTACTTTAGCCACTTTAGCGGCTTTTCCAGTTACTCGGGATTCCCCGATTTTTTCATTTCCTGATGTTAGCAATGTACAGCGGTCAAATAGGATTATTTTCTTCTCGGGATCTTCTACTTTTTTTCATCATGTGGGAATTAGAATTAATTCCCGTTTATCTACTTTTATCCATGTGGGGTGGAAAGAAACGTCTGTATTCGGCTACAAAATTTATTTTGTACACGGGCAGGAAAAGTCTATTTTTTTATTAATAGGAGTTTTAGGTATAAGTTTATATGGTTCGAACGAACCAACATTAAATTTAGAACTCTTAGCTAATAAATCCTATCCTGTTACACTTGAAATACTATTTTATATTGGATTTCTTATTGCTTTTGCCGTCAAATTACCGATTATACCTTTACATACTTGGTTACCTGACACCCACGGTGAGGCACATTACAGTACCTGTATGCTTCTCGCTGGAATCTTATTAAAAATGGGAGCCTATGGGTTGGTTCGAATCAATATGGAATTATTACCCCACGCTCATTCTATGTTTTCTCCTTGGTTGTTGGTAGTCGGTACAATCCAAATAATTTATGCAGCTTTAACATCTCTCGGTCAACGTAATTTAAAAAAGAGAATAGCCTATTCTTCTGTATCTCATATGGGTTTTATAATTATAGGTATTAGTTCTATAACGGATCCTGGACTTAATGGAGCTATTTTACAAATAATTTCTCATGGATTTATTGGCGCTGCACCTTTTTTCTTGGCAGGAACGAGTTATGATAGAATTAGGCTTGTTTATCTTGATGAAATGGGTGGAATGGCTATCTCCATTCCAAAAATATTTACAATGTTCACTATTTTATCGATGGCTTCCCTTGCATTGCCA
+
GGIGFIGHIKHLJKSHIFPISJMA99999999BDCCDEFHGGFEHFFHGGJGLKKIJHIKSKNOKKNIGKMIJHLKIKHLHSJGA@B=MLJLKHLIGIFFCD@?A=<<:883,++.@@?===?EIJFEHISSMRSHKSONHHHIFDFGP*****SJGFFD754323:GEGHLHKKKKHIPIPKSHSKKOIJKIJJJAIIJNEISIEFSPLJIKJPNMIJGMKNLIKLSQNLKKNJMSOSNNGHLMJKNLLOJNJHSMONSMKMJKKMILLHGINLHGIKMNJIHHHLHGHGGFJGFHIMGPHLHIIIJNKKHLIFAHD88866:::FECFFFGKJHGJHKNSSKLLMJQLGKISHKIMJFFDC@@AABGFHFGGFFHFEBDFHDDDDDHMIHHHHGHCC::::43323:FGE++++==SKECCDHJKJKIKKINIECDDDFE>>>>>NOLHJJGGFGEMMLLJKFFEDEFEEHMILMOIGHLC?CCBNPIHIKMKIPLHIILJLSNKEACC@<=3..+'')''*5.=AADNSSLCDCHMLQJLOKJKMKLKJIOJJJJJOKJNNKKIKIMOLJRHMGJLOSB<<<CAFGKHIMLMMHIMESQSRRKJKILJMKSLLKQLJKSMJSLEJH;@A>@=98H????DGEMLPKQQKKSKJNKRJKIJKIKMSLLLIKIHJSLIOHGIHNHKMKSSOLROSJJJIL::81/..0-*(()(+)**-3@BMSOMKKGGHJJJGFAG@LLIIFFFGHFLHLGMJO????@EFFFEFFEEEEEEHIKIHSKLHFGGGGHFIIGGHEFMJHIHIFMEFGHIGHHECDDBEFGJIIIGIFEFGIEIIKHGEDDDFILIGFGGGISLSPSPKPJLSLLKLMEKKLIIKHIIIHRHMJNGHIH99::211104577:;48DEEFFMFOML=:80-/47:EHSEEEEDKILKLIMJFMPNSLNNNNMJJGHLMSQJGHIHHLMRJSLMKSKOOHDFFEHSJIMLMMGOKKLQSNKLJJIJJJSJJSNSOJHFHBGICSIJKNRSSOJSKJRSLHSJRLNNLPLKLSMKRIIJJIQJSMLLLISQPSKNLNKNSLGFEHIONOPKMMIJSJNKJSSKIHJIIGIHDFDHHOSPMSSSOLLKMHHHEGOLPMLOPSLJIILMLLKJMSSSOMKNLORMKHNKLKNSSOIKKILJQSPLOJKSHSMMSMQRPSNLKKSNRPOSIIIHILKOSSPSSOSINSLP1//CJJSMMSIPOMKILKHJKKLMOPLGI98899=?HFIJKGILJLHHIKHSSJKJJNHFGFFIMHIGJKKJLKKMKINSJSJSIJNRJ77777OKMHSJJHIIKOMRPNSIIFFHHFDECCKGHJFFGE:86,
@1182_45CNXP_4
AATCGCAATAATCGGGTTCATTGATATTCCTAGTATAGTAGATGCTATCACACATACAATCATACTCAATTCGATGGAATTGTTTGATCTTAAAGGGGATATTCTATAATTTCGCATGTGAGGGGTTATTTCTTGGTTTCGTCCAGTCATTAATAACTTGATTATTTTTAGATAATAGTAGATAGAAAGAACGCTCGTAAGGAGTCCTATTGAAACCAAGAAATATAGGCCTGCCTGCCATCCACACCAGAATAAATAGAGTTTTCCAAAAAAACCTGCTAGTGGAGGAAGACCTCCTAGGGATAAGAGACATAGAGCTAAAGAGAGAGCCAAAAAAGGATCTTTTGTGTATAATCCTGCATAATCTCGAATGTTATCAGTTCCGGTACGTAGACCAAATAATATAATGCAAGCAAAAGTTCCTAGATTCATGGCGATATAGAACAGCATATAAGTTATCATGCTCGCATATCCACCATTTGAGTCTCCAACAATTATTCCAATAATTACATATCCGATTTGACCTATGGACGAATATGCAAGCATACGTTTCATGCTTGTTTGAGTAATAGCAATGAGATTCCCGAATATCATGCTAAGAATAGCTAGGATTTCCAGAAGAAGAATTAGGCCAAAAAGCTAGCATA
+
LPHKJKJSSMKLSOSKONKKJROPSHLOSMKOSSKJNSSKRJGJIHNSKNSKSNINPOOOLOKPPJHGGMSKNHJKGKQKIIKA>===???0/007GGHFFIFEEDFKRJLSJSSNMNSNPLSSMSLLSSSOMRDDEEEJNOPGSNNMMOROJSJKJMLHGLIKSORDA@AANJQOKJSPIKMKNKQLSLSLIKSMSNA@A>@@>>>?BAA@AHMIOLKFMMSNNKISLHSNNMKKHSLGHIGHHJQLJKJJKJMSSMMLKJIIMSPGHKKJSSKKLSSPOSSMKSONMOQMMBG:::LPRKMIGIBLLLLSQHLILSSLRLKSMPKFCDC???@DEE@<<<=<<=AIHGIHLLKLHHNIGKINL10///556NJKJCA@AAALKSLJGSOKJHFEEHIQNNSRIMMIJFFGHHGGHIOSNMLSMMLQSKSKMPGCDDBFEFFEEKSSLNKJMJMOKMJSISIMKLJMJPKSQQPKFDCDEFHJLIMHRJPIIGHDFGFGHJSMLMJSKJKILKNJJKIKOMHKHSLJOIIHFEFEISNSQLNJIQGGHIIMPJOLJOIJKJMJJKSHNKJIMILIININILIMMEGHHKHJKILHGEICFHHIOIBFFFIHGG=KEDEFC?CEEDIHLFGHFGSJPJSHNCCBCEE
@1183_45CNXP_4
AATCGCAATAATCGGGTTCATTGATATTCCTAGTATAGTAGATGCTATCACACATACAATCATACTCAATTCGATGGAATTGTTTGATCTTAAAGGGGATATTCTATAATTTCGCATGTGAGGGGTTATTTCTTGGTTTCGTCCAGTCATTAATAACTTGATTATTTTTAGATAATAGTAGATAGAAAGAACGCTCGTAAGGAGTCCTATTGAAACGAAGAAATATAGGCCTGCCTGCCATCCACACCAGAATAAATAGAGTTTTCCAAAAAAACCTGCTAGTGGAGGAAGACCTCCTAGGGATAAGAGACATAGAGCTAAAGAGAGAGCCAAAAAAAGGATCTTTTGTGTATAATCCTGCATAATCTCGAATGTTATCAGTTCCGGTACGTAGACCAAATAATATAATGCAAGCAAAAGTTCCTAGATTCATGGCGATATAGAACAGCATATAAGTTATCATGCTCGCATATCCACCATTTGAGTCTCCAACAATTATTCCAATAATTACATATCCGATTTGACCTATGGACGAATATGCAAGCATACGTTTCATGCTTGTTTGAGTAATAGCAATGAGATTCCCGAATATCATGCTAAGAATAGCTAGGATTTTTCCAGAAGAAGATGCCATTCATTTGATAAGAAATAAAAAGGAATATCGAAAATTCGAGTGGCTAAAGCTAAAGCAGCTACTTTCGAAGTAACAGAAAGAAAAGCAACGACTGGAGTGGGAGATCCTTCGTATACGTCAGGAGTCCATTGATGAAGGGGCTAGGGAAAGCTTGAACCCAATTCCTACAGTGATGAATATAAGCGCAATTGAAATTCCTGGGGAGTTATACATTTGTGTATTGATAAGACCATTCACTATTTCTTGAAGCCGAATCTCTCCCCCGGATGAACCATATAGCCAAGAGAAACCATGAACCAGAATAGAGGAGCTTGCCCCCACCCATGAGTAAATATTTCATAGTAGCCTCATTAGATCGTATATCTTTCTTGGTATATCCAGATAATAGGTAGGAGCATAAACTGAAACATTCTGGAGCTACAAAGATAGTTATTAAATCGTTAGCACCACATAAAAACATTCCTCCTAGAGTAGCTGTTAATATGAATAACAGAAACTCTGTTATAGCCATTTCTGTACATTCAATGTACTCTACGGATAGAGGAATACAGAGAGTTGAACATAGTAAAATAAGAAATTGAAAGATTTCGTTGAAATTGTTCGTTTGGAAATTTCCTGAAAAGCTAATCATAGGTTCTTCTCTCCATCGGAACAATAGGGCCGTTATGCTCATTACGAAACTTGTTGAAGAGATGAAATATAACCAAGGTATATCTTTTTGATCAGAGGTTAAATCGATCATCAGAAGAAGAATTAGGCCAAAAAGCTAGCATA
+
LOSPOHNRIMMLJSJRJLSSNKSOHSINLKSJSSSSKLSLSNNSSMSSLQIMSMKSKNONRMHLLNHLLMMOOPQKSHSKSJJLJJJEFE0***-.HJMKHSLLONLSLKMLMKKILKLSPOIOJNSNSSSSNKBAAABGFEOJPJISJKLMMHSSSNOMKSSSQLSSSONSOSLIORNKQSLJKJMMNSSLLLSSPMJQSPKNQNSKHLSFDFGB@BBBGIKKJOQJQJKSQSPIQSSISSKMOQMKNINNMJSSHLNKLHMSRJSIKHHSSSSRKSMSMNLKSKKSKPSOLSNQOMSSMJOSKIINJIOLIOJLOLSIMJMSSSGGGDEA7;KIMJPKSIJSJSSJKIIIKKKSSLPMSMJQJSMS@:::ACSIKMJMJSIMSSNNSJMSNNNHLPSJMSQSOJMNISJKJKHHHSNMSSSOJSLLJQMNMNJSILLEAA@@@FFSSSSSMOSOJONISOLISSMSSLSSMSKQSSKMQSNPPSRSKSOPJQHSGLKLMIJMSLJSMNMMQSJPSMKNLMOJMSQMSMMJJJSKIIMPJSINKJSPNLHKKLNNKOSQPKLOMOPNOSLNSSKMLMLNLMQHOG?@MIHSJJJHIEG@DCDD@976310///..../657779;<<99:EFGKJGHGJJHSFLKJKSKNKLSJMILQPLSSJLHIJKIMHJGJHIHNKSMSNSJKPSSSOSOJSII=99GHKPLJNGLLKSJSSSOSOSLKKJPKLSSLKSMORKNSMLSSJSHKKLLKLHJHKNLLMKGC@77A70-''1438:99:ASLHGHHNHKOIKNSLSNSMOKROSKSOMLLNLSMLLJJIHQLSJHQMSSLPSFSSNMKSSLOINSINNQNOQLQPJKOLSGISLIISLSSSRSSSCFC>=>>=******@AA@C9777EJGEPLGKPSNKKIKRPSSKMMSORLJNQRQIHLIJLLI;89=?A???>><FHHEFEEDODFHGFMMJSLLLSIRJHIFSSNSKJKGGHHGLNIJIIINJMNJKPLJSSSOJOKJSNSKSSSLMIISGLMSNSQPJOKHGHLRLISQPKRJKMNKHGEDCLMKJIJNRKRSMKECCDCJINGSMMLJPMHJNLLSH:8667<AHJHGGGHEMKJJHNLIKKPNLKNJHNLJKJMKRSOKJKSSSLSSSJKKOMGIIKKLSONLIKMLMKMJKKSJMOOOSLONSHEFFKMJSSSMOPKHIGJSQKOONRSMMSSFEKOMKJISJIQJHMKLJOKSIJIGGIIIKIOKSLJSSNHMSSOIQOKIHSLJOJIGFGGNOSMGH==QMHSIMJOPFIGHEHGGFGIHJSGIGJIECEEELLSESJEFKKSKSKHONSSKKIOMSSSSIHHFGEGGAEBABCGLJMJOLMOLGJLIKFHGILOIGGFHGKIKNHKKNIJKGHONKSKJIGIISG
@1184_45CNXP_4
GGCAATGCAAGGGAAGCCATCGATAAAATAGTGAACATTGTAAATATTTTTGGAATGGAGATAGCCATTCCACCCATTTCATCAAGATAAACAAGCCTAATTCTATCATAACTCGTTCCTGCCAAGAAAAAAAGTGCAGCGCCAATAAATCCATGAGAAATTATTTGTAAAATAGCTCCATTAAGTCCAGGATCCGTTATAGAACTAATACCTATAATTATAAAACCCATATGAGATACAGAAGAATAGGCTATTCTCTTTTTTAAATTACGTTGACCGAGAGATGTTAAAGCTGCATAAATTATTTGGATTGTACCGACTACCAACAACCAAGGAGAAAACATAGAATGAGCGTGGGGTAATAATTCCATATTGATTCGAACCAACCCATAGGCTCCCATTTTTAATAAGATTCCAGCGAGAAGCATACAGGTACTGTAATGTGCCTCACCGTGGGTGTCAGGTAACCAAGTATGTAAAGGTATAATCGGTAATTTGACGGCAAAAGCAATAAGAAATCCAATATAAAATAGTATTTCAAGTGTAACAGGATAGGATTTATTAGCTAAGAGTTCTAAATTTAATGTTGGTTCGTTCGAACCATATAAACTTATACCTAAAACTCCTATTAATAAAAAAATAGAACTTCCTGCCGTGTACAAAATAAATTTTGTAGCCGAATACAGACGTTTCTTTCCACCCCACATGGATAAAAGTAGATAAACGGGAATTAATTCTAATTCCCACATGATGAAAAAAAGTAGAAGATCCCGAGAAGAAAATAATCCTATTTGACCGCTGTACATTGCTAACATCAGGAAATGAAAAAATCGGGAATCCCGAGTAACTGGAAAAGCCGCTAAAGTGGCTAAAGTAGTAATAAATCCCGTCAGTAAAATAGTTCCTATAGAAAGTCCATCTATTCCCATTCTCCAGTAAAAATCAAAAAAATCGATCCATTTATAATCTTCGGACAGTTGAATTAATGGATCGTGTCCATTTTAAAATTATAACAAAAAGCGTAGGTCGTTAGAAGAAGTTCTAAGATGCAAATGCATATAGTATACCATTTATTGACTTTATTTCCCCTATGCGGGAGAAATAACATTAATGAACCAGCAGATATTGGAAAAACAACAATTATTGTTAACCAAGGAAAATCATTCGTGGTAAAGACAAGATACACCAGGTCCAAAGAACGCGTACTCAAAAAAAATATATAAATAAAAAATTTTTAACTTTTTTGAGTACGAGTACTTGTCAATAAAAAAAATAAAATGTATTCCAAATTTATTCAAATGAGGTTTTCGGTAACGTATCAATAAGCTAGACCCATACTTCGAGTTGTTTACTACGA
+
OLSKKSMSPRMLICEA@@99)((((05<@====MSJSNLNLRLJSPJOPLSRMSKQPSSMSHNNSPSSSSQSJJRISSSLKSQJPPOSSJKSLSOJLKJSSNMQLIKSMLNKSLKMSSKSLSSSOIHA@LJIMHNQSKKKKIORSOOLLSNSSHLOOSONLSDKSNILJPPSMQNKINOFJLLSHH<;;:;HGHFDGHGGJIQSNIKLNPSLSPKLNKQNSOLSSLKLSRRSMSSOLNSLGGCB@@??@CDCHKKHOKIEFDDSDEHBDME@?=;9::++++4>@A@NGIGMKOKFFIGMQFNNLIMHKOSLSSOONJKKKISSQROSSGMGEA==DKJMSSHSJOIMOJKHLIJKSSKKNNRSOMJLSOOSONRJKQIOKPSLMKHLSINIMSJIDFHEEHISMQKHNDCAAA==7410011122/.,,+223BISLISSSQROMOJPMKKMNPJIPLSOLSLSRPJOQSRSJKSQHMKSLIIKLMKIHGGGGIGE>>=;=>>FLOSSKILIGKMSLNJOHJILSMJPSLMJKIIFL?>?>?DDEFGGKIJOKLHOKKMMOKLIMQIOMLKQLOSQKLKSSKIMMNSSKKLGNFFJNMIHHKLLMJJMCAAAAFIJJGFJKONLHIJKLRQNJISMSSLJECDCJKPJHHFEECCDDEHHIJJJJIOJNMOOJLGSHEIHIGHF<:9661-&''''789ESKGSKJBBBACJHSNKEEC@<@@AJLSGMLNLIGHIKJIPIKHQKPJJSOHDBA@DSSOJGFIHJIKK@@:,CHFJONNSPKIHJHJPNPJKNRJJDDEDEFE=<<97;:;;=@BDEGIHLHKCBCIIILJJERKOLQSJHHJIJKKJJLIJRSNJKGIHFKSOHIOKOSJJHSLJNKISMSMSKOJHJGHIIMHJJSIHPHHKIGGIFHILJJKHIGHJFGJGGKDFHKMIRDCDGGGGFF=<;<=MIII8/////8120+./06570**+>?DCEB><9550...0,,*((&&&')))*,.:<=@EA@C@BADEINLLGEFGGS9))))66;;=LIPMMKJGPLMKHKGJJJGJJKIJSHJLHSILLMMOOSQNNKMLKLSKJNLSJLSMSGILKILJNQOJMOPOKIMKMQMKNMJJMKHPSRPHMQLNMLISJIIHJ9CLOKKKLNJJNGLJGHHHIGHMNQMLGHIKGGHHGFEDECECEEHEC===EFFFFHGCDCCBECHDDFHJSSLSDDEFCGGFGFIKKINIGIHHCDCDENLSJGCCDCA@@AADDEEIEEFGD?AAABFDEB=6LMJSHGKCEFDDFJKDFGEGIHJIECBBCFLMCCBBCECBCBDDGDFFGFFCBABAABBCCCCC@@@@@CDGGFECBA??
@1185_45CNXP_4
GGCAATGCAAGGGAAGCGGTGAAAGACGCTGCTCTGAGCTGCGACCAGTTCTTCGTGAACCATCGCTGGCTGGGCGGTATGCTGACTAACTGGAAAACCGTTCGTCAGTCCATCAAACGTCTGAAAGACCTGGAAACTCAGTCTCAGGACGGTACTTTCGACAAGCTGACCAAGAAAGAAGCGCTGATGCGCACTCGTGAGCTGGAGAAACTGGAAAACAGCCTGGGCGGTATCAAAGACATGGGCGGTCTGCCGGACGCTCTGTTTGTAATCGATGCTGACCACGAACACATTGCTATCAAAGAAGCAAACAACCTGGGTATTCCGGTATTTGCTATCGTTGATACCAACTCTGATCCGGACGGTGTTGACTTCGTTATCCCGGGTAACGACGACGCAATCCGTGCTGTGACCCTGTACCTGGGCGCTGTTGCTGCAACCGTACGTGAAGGCCGTTCTCAGGATCTGGCTTCCCTTGCATTGCCA
+
DJHKSIFKKSSKSMRNLIKHMPSNSNSMSONSNQOLOIILSKLSLISSKSLSNLJHEFEGIJSMHKLKMSMSSRILKNSKSOQPSSLOMJSSSPSSSSSSSOKGHSSIPOLMSSSSOLSKNNSPSSROSKJKKSSSLKKMPNSKKLLSNKSJSS77777999SJSSSMSSSMLMPLOLSSSMLNSOQMOSRMJJJIKHJNKMLNSSRSSLSSSKRLSMSMSSSKSLPSOMSSOOKKSQSIQSOJKOSJKNJNSRLNNKLOLNJOOKPLOJIHKJNMMKINQSSLLLSPJPJMMNJJHKGGSSOMOSKRPSOHLONKSLSOJSSSKSSSKKNOKSSNPQQLSONSSQJQJJLOKSIPNQLNSLMKKSNSOPLIJGGJJOLSRSSPSPSMMKGHHEHGIMISSLIIMSJSOOSSPSNMSIRSLSLSPMOOIJJKNNLOSLSSKNSSIIIJJSJMSPJIF00,,,,,---++.AJOIJINJJLQJSPJL
@1186_45CNXP_4
ATGCTAGCTTTTTGGCCTAATTCTTCTTCTTCCACGGGACTCTCTCTGAATCGGTGATTTTCGATCTTCCTAGGGTTTCGATCTGAAACCTTGCGATCTACTTGAAAGAGAGATTCAGAAATTTCCAAGTAATAATAATGTTTGCGCCTGCGACTCAACCGCAACAGCAACATGAGCAGAAGAAGCAATCAGAGACTGTTTCATCTGCTGAAGAAGATGCTTTGAAGTGGAACACCGATTGCGTTTACTTTCTCGCTTCTCCTTTAACCTGCAAGAAGGGACCTGAATGCGAGTATCGCCACAGTGAGTATGCGCGTATGAACCCGATTATTGCGATTA
+
JJIHGILJKICOOOOINOMKLOJQLQMSLPROSKLJIIFGFEGGIHLLJMJJSRJMANPMSFEDDHLSFFHBCDFISLRIHSEFEFHOMPMPJMLNSMN@-,,,-HHHONQFDEDCGGJIJJQLMIFIKIFKSQSSMJMLMJOSSKKILJICBBCDIMSGEGEENMSSJOOJH43333@@=89:KHHFSLNLLILKLKLLSMMRLPOMSMJJMJSMKMKH@BBABSLPKLGHSHMJJKOKKOKNIJDGEEEDGJPQNKLILOJHJBDJEF0///0@NSSLINJKNJKLLPNHJHFGGAAAACLLSMPQILSLOKNLJJHKLKIKSILSKSPPRJPDJKG
@1187_45CNXP_4
AATCGCAATAATCGGGTTCATTGATATTCCTAGTATAGTAGATGCTATCACACATACAATCATACTCAATTCGATGGAATTGTTTGATCTTAAAGGGGATATTCTATAATTTCGCATGTGAGGGGTTATTTCTTGGTTTCGTCCAGTCATTAATAACTTGATTATTTTTAGATAATAGTAGATAGAAAGAACACTCAAGTAAGGAGTCCTATTGAAACCAAGAAATATAGGCCTGCCTGCCATCCACACCAGAATAAATAGAGTTTTCCAAAAAAACCTGCTAGTGGAGGAAGACCTCCTAGGGATAAGAGACATAGAGCTAAAGAGAGAGCCAAAAAAGGATCTTTTGTGTATAATCCTGCATAATCTCGAATGTTATCAGTTCCGGTACGTAGACCAAATAATATAATGCAAGCAAAAGTTCCTAGATTCATGGCGATATAGAACAGCATATAAGTTATCATGCTCGCATATCCACCATTTGAGTCTCCAACAATTATTCCAATAATTACATATCCGATTTGACCTATGGACGAATATGCAAGCATACGTTTCATGCTTGTTTGAGTAATAGCAATGAGATTCCCGAATATCATGCTAAGAATAGCTAGGATTTCCAGAAGAAGATGCCATTCATTTGATAAGAAATAAAAAGGAATATCGAAAATTCGAGTGGCTAAAGCTAAAGCAGCTACTTTCGAAGTAACAGAAAGAAAAGCAACGACTGGAGTGGGAGATCCTTCGTATACGTCAGGAGTCCATTGATGAAAAGGGGCTAGGGAAAGCTTGAACCCAATTCCTACAGTGATGAATATAAGCGCAATTGAAATTCCTGGGGAGTTATACATTTGTGTATTGATAAGACCATTCACTATTTCTTGAAGCTCAATCTCTCCCCCGGATGAACCATATAGCCAAGAGAAACCATAAACCAGAATAGAAGAGCTTGCCCCACCCATGAGTAAATATTTCATAGTAGCCTCATTAGATCGTATATCTTTCTTGGTATATCCAGATAATAGGTAGGAGCATAAACTGAAACATTCTAGAGCTACAAAGATAGTTATTAAATCGTTAGCACCACATAAAAACATTCCTCCTAGAGTAGCTGTTAATATGAATAACAGAAACTCTGTTATAGCCATTTCTGTACATTCAATGTACTCTACGGATAGAGGAATACAGAGAGTTGAACATAGTAAAATAAGAAATTGAAAAATTTCGTTGAAATTGTTCGTTTGGAAATTTCCTGAAAAGCTAATCATAGGTTCTTCTCTCCATCGGAACAATAGGGCCGTTATGCTCATTACGAAACTTGTTGAAGAGATGAAATATAACCAAGGTATATCTTTTTGATCAGAGGTTAAATCGATCATCAGAAGAAGAATTAGGCCAAAAAGCTAGCATA
+
HLSLSJHFQHJKJHFDEGGKSLONIOSRSJMJKMJKSSLMLISIJIIJGJJJLSKSNLJOJKJIIIGHNJRHHJLGJMSSQLGNONNJLGB;;<GLNLNHILJJIMSMQJNKIIGJGKPNLOJJKLKIMKSLSOJJNIIHGGEHHIKKJJSISRRLIGSIIRSSJPMLRKIJHNPMAAAABCA>>AADIPHC+)))))))))AAGIHJIIGIHGHNKIGMKIIGOQRPMIPSLLONSLMSNRKIHHHJJHIHHGIGJMMLRGJKIMJNKFGDJLSSKKNJHHIOHSHIIIPPJOSJSJJKJIIRJJHICSNJKINKJKJIKIRONNPNIHGGHCCEFSNSJOHLSLSSMQJHKKJRKKNMHIHHIHKJIKEDDDGI>99,+**,89658779:8888:@BFHKGMISJJIIGADCCCIJGLSMJHREJEFHJIQLKGEEDDDGHIGJGGHHGLLLOLIPJSJKHIGGFFFEGJIIKKKGNJFEBCEFFHFHKJQJHIEHOPJEEFGHJIGHHHGHIHGFFFHJJHIFEDDDHFGAAAACIKIKFGIHHEDEEEGGILIEGGHHIIJHHGHIG<;;;;<SNHJLGFDDABBCFJHHGFEHA=<<999:??>=>??BB9C>95657DFEDCCD0000FMIKGJGEGGGEGIESLMRPFIIIGGFGHIIILOJMJNSHJGSJNSJSIKSNSLIKKJJLLOGDFINHJJFJHKJJSOMMOSNSLGNMLKOLQNLQJSJLHGSKOJNJKMOJNOQNJLNQSGJFG?BDAAB====>DSGKLKDJIHOLSLKLOFFLSNPLKKINLOOMIJIKKJIHKKMNE211111<<EESJPQMNLSIHIIKJKOKOMOMSJLLSLINOPKSSJKKOLLKSJKOKOISSLNSSOONSJKNEEELLMOIG5544FGGLSOIKLSLPJJIHBFQSJLQNJKNJMMMKQOSSLSNJLJPQPMLNIJSSSOSSJANLKMLIHKQKSSNGHNHIFJGIQNIGIJHIHIHJLHGHMNHHGFGMKKSKLNSJSHIGGJSPHOJKIJPPKKIHJJINODLSSSMKLKJLLSOMSRINOIIJSNHLJKHNJKHHHEIHGGHJJSNHJPJLNSMSLNMQJRMKSKNGHJFFIKMMGSLMMMMJKSKLNRKSHKLJQSOOSMOKISSJMONQPMSKIGHIKKJHGHGIJKNDC,,,,++,13?EFFKFDCHJGFEAAAABNIKIJKQOSLSLLOISLNMLONOMLLMIIOKLSNSSMJSIGEGILOQLMSMSLKSISSMSSMSIKKMLHSLJSMMLHCBDIDSQMMIFGIIJIKRSNHLHJJJINLIOLKSJIIGHHGMKOPSQKSNKLSKNHFJHMLSLISKSKOPKGKHJJJIOSSLHRILSLKHIHQHLHFGHJHNMGKLLJJLOJHJLJJS=HKKLHISSJG???@EE
@1188_45CNXP_4
GGCAATGCAAGGGAAGCCATCGATAAAATAGTGAACATTGTAAATATTTTTGGAATGGAGATAGCCATTCCACCCATTTCATCAAGATAAACAAGCCTAATTCTATCATAACTCGTTCCTGCCAAGAAAAAAAGTGCAGCGCCAATAAATCCATGAGAAATTATTTGTAAAATAGCTCCATTAAGTCCAGGATCCGTTATAGAACTAATACCTATAATTATAAAACCCATATGAGATACAGAAGAATAGGCTATTCTCTTTTTTAAATTACGTTGACCGGGAGATGTTGAAGCTGCATAAATTATTTGGATTGTACCGACTACCAACAACCAAGGAGAAAACATAGAATGAGCGTGGGGTAATAATTCCATATTGATTCGAACCAACCCATAGGCTCCCATTTTTAATAAGATAGCGAGAAGCATACAGGTACTGTAATGTGCCTCACCGTGGGTGTCAGGTAACCAAGTATGTAAAGGTATAATCGGTGATTTGACGGCAAAAGCAATAAGAAATCCAATATAAAAATGGGAGCCTATGGGTTGGTTCGAATCAATATGGAATTATTACCCCACGCTCATTCTATGTTTTCTCCTTGGTTGTTGGTAGTCGGTACAATCCAAATAATTTATGCAGCTTCAACATCTCCCGGTCAACGTAATTTAAAAAAGAGAATAGCCTATTCTTCTGTATCTCATATGGGTTTTATAATTATAGGTATTAGTTCTATAACGGATCCTGGACTTAATGGAGCTATTTTACAAATAATTTCTAGTGGATTTATTGGCGCTGCACTTTTTTTCTTGGCAGGAACGAGTTATGATAGAATTAGGCTTGTTTATCTTGATGAAATGGGTGGAATGGCTATCTCCATTCCAAAAATATTTACAATGTTCACTATTTTATCGATGGCTTCCCTTGCATTGCCA
+
MOSMJSIISSSMSSSMPMLMJHSIJLSJOIRJSSSSLPSLMMMPSJIHEJNMSLKKKSRNOIGFGHIJSKSHLJNRQSPSMSNOLSSJNSSRKQJSMSPJMSSONSOMMSOLLNPSNLNSKOSNOOHEGJKSNMSNSSNSJSJJMSSSJSKSSKLOROSSPRSSOSSSNLSNSSSKSOKSSMKLSNRSOSORSKSNSNKOLSLMNQPPRSPSKRONLSSQKJHQSLPPRIKMSSSSQSSSJNNNLOJPSNMSOKMPSSF>987GDKLSHRHNKRJSSJLSPSKJIISPRPNSSNLSSNPNSKSHKJJLNNLSLSNJKSOPGHGLHIMJHLJPSJIIJLSSSSKKNJQPSLSKKKMSGSLMGKJRKSJJOOSNPNKISSQOKKIMLMJJIHKHNHBA=C90233332571-('(()*44;ACEGKOGKIPIKLLHKSOSMSRLSRLSKNPKSJMSLQSMMNPSMMLKIGILJKKJJHKKLKGNJSSOROJIHJKSKKFACDDKIINO88887777SISQIKNIJIJMLSSNGMLKQIIKKGSMI:999:0.//0@<<<<=BBBHKHNCBBBBNPNKNNRSRSKIILGLINKLNSHIF:32333430/01:::;=A@DCFE<867;>@@@AIKSPHOSLSNSMSSKKPS???@AKI;;;<JJHGIMILLHSOMRJHLHIMSLIJROLJLLLSOPJOSNMLNJQIKIOSMKSLHGEFFGDCD;8.***,()--->>GFGHNOJKSLAAB,-<<@CACE>?AB@BE<:9864335..**)))*00136934<54555<=;:87?AE?>@9:HFJGHFFDEHGKJMGDE@??@CDDOCEGF><:7,500001ACDDDDCCDCFDDFEBCBB@BABABAAB@A@?@EDCAABBBDCCBBCB>===;445;98844455/0000;>@BBCDCBCFA
@1189_45CNXP_4
AATCGCAATAATGGATTCATGATAGCCGTTGTCATTAGATGCTATCACACATACAATCATACTCAATTCGATGGAATTGTTTGATCTAAAGGGGATATTCTATAATTTCGCATGTGAGGGGTTATTTCTTGGTTTCGTCCAGTCATTAATAACTTGATTATTTTTAGATAATAGTAGATAGAAAGAACGCTCGTAAGGAGTCCTATTGAAACCAAGAAATATAGGCCTGCCTGCCATCCACACCAGAATAAATAGAGTTTTCCAAAAAAACCTGCTAGTGGAGGAAGACCTCCTAGGGATAAGAGACATAGAGCTAAAGAGAGAGCCAAAAAAGGATCTTTTGTGTATAATCCTGCATAATCTCGAATGTTATCAGTTCCGGTACGTAGACCAAATAATATAATGCAAGCAAAAGTTCCTAGATTCATGGCGATATAGAACAGCATATAAGTTATCATGCTCGCATATCCACCATTTGAGTCTCCAACAATTATTCCAATAATTACATATCCGATTTGACCTATGGACGAATATGCAAGCATACGTTTCATGCTTGTTTGAGTAATAGCAATGAGATTCCCGAATATCATGCTAAGAATAGCTAGGATTTCCAGAAGAAGATGCCATTCATTTGATAAGAAATAAAAAGGAATATCGAAAATTCGAGTGGCTAAAGCTAAAGCAGCTACTTTCGAAGTAACAGAAAGAAAAGCAACGACTGGAGTGGGAGATCCTTCGTATACGTCAGGAGTCCATTGATGAAAAGGGGCTAGGGAAAGCTTGAACCCAATTCCTACAGTGATGAATATAAGCGCAATTGAAATTCCTGGGGAGTTATACATTTGTGTATTGATAAGACCATTCACTATTTCTTGAAGCTCAATCTCTCCCCCGGATGAACCATATAGCCAAGAGAAACCATAAACCAGAATAGAAGAGCTTGCCCCACCCATGAGTAAATATTTCATAGTAGCCTCATTAGATCGTATATCTTTCTTGGTATATCCAGATAATAGGTAGGAGCATAAACTGAAACATTCTAGAGCTACAAAGATAGTTATTAAATCGTTAGCACCACATAAAAACATTCCTCCTAGAGTAGCTGTTAATATGAATAACAGAAACTCTGTTATAGCCATTTCTGTACATTCAATGTACTCTACGGATAAGAGAATACAGAGAGTTGAACATAGTAAAATAAGAAATTGAAAGATTTCGTTGAAATTGTTCGTTTGGAAATTTCCTGAAAAGCTAATCATAGGTTCTTCTCTCCATCGGAACAATAGGGCCGTTATGCTCATTACGAAACTTGTTGAAGAGATGAAATATAACCAAGGTATATCTTTTTGATCAGAGGTTAAATCGATCATCAGAAGAAGAATTAGGCCAAAAAGCTAGCATA
+
**-434001-,-))))*+,-(('&$$%%%%$%%$%%$$$(+/79:<IRHJIIKPHJJMLPSOIFIILOLOOJLPSQSKEHDFDCDEF++,+<IORSGIJSNJMHSOJLMQNKKLQMLMKKJSSKKSSSSOMJHOKDDDDDMQPNQQMKSSLJFHGFGPJPJEMSKILSLKPOIIGHIKOLLKLSMNPLISOKKGKSOILSSJPKLJJSKMNKJJDGECB<=@??CHJLJJKJNRSNSJMGFSPJSJRSIKLMMSISMHMIKSSGGINGIIMPIRISGJ@8*((.../6223477DLIGIHJJHKHIISSKOEJOINOKPSLGFFFHFA?@GSPLMKSHIMSSLMPHLJMSKOLKKLKKSLOKKSRLRMIOSKSOPIMNLLMJHSJKHHFFGFOJMLRSLOQJIIHHGEFFFFHNJIHJKSLSIMMLSKSGDDEDEGOOLILJHIMSLSRONKRLHKIILHNHGGHFIKKHIIIKJISPIIHGJJMJIOJLKLJIIHFIHMSIKJJLJHKIIKEFHILJJSJJKSFFFC@AA@FKIILLKIHFECCBCDIJHFDEDFEHIIGFFEEEHKIGGLHGIKJLGDF??ABDHHGGEFGFEFGDAABGDDEEFGGE@GKIHEEEEDCBBDDFGHGERGGFEFFFFGGGHFDFJQLFCDFGGEDGGKLSIJLDKIINOGNSKKEIEIHISLJISKLIS500=>?JJGIFDIIKLNNMSLSLJJLKNK@>==>@GMKNFMHHIIIGGGFFIHIDFGGGNSKOJLINSJFFEBDCHGJHJFJNKHNNLJISLLJNHNFJLOKKKIIKNGJLLJKIHJJJIIHGGHHMGHILPQJIHHFGHLSOJHIPGGHIKSOOMNLSSSJJGSIIIIKSJQLIMIKNPJOLFENLKKIONKHMMKCB>FECGGGHOKIINKMMINNJMSSNLKIMIJNILLLKHJFGFGGILIOSIBIGDE43222:3./233=>CGGLKIPDFF,,,,,,,,666:778=>=>>>CCBCAB=DHEEJKKIJIGEDEFEGIIILGHLIMGLHHKLNHIIJJMQOJJGHFGEFFHGEFFFDCCDEFGLSIJIFHFCBBBCEGEDEEEFDDDKSJIJJFGFFHHIHEECCCCDFFEFIGIKGGJGFEEGGFGHGJMHIIJFGGGEGHILIKIMIFFDEFFHFHGHFHFGJLGA=633.**-++*00))))).))&&&&'3.-..00443224599@CCGFBBCDBAACDFKJIIKGGJHBBCFILINSRLLLHIEFENSLHFIHGKHGGIHJGEGFGGIHEMGIHJIHGFHHGHHGJIEDEHEGFHFFGEIGB@@ABEHJIIPHFJKNA@@>?ABA;8==?DHMIGEDEEEDCCBHFFDFEEECB@A?@ACC==<<=AEBB@ABCCHECCA@=>B::988AMKFECBBCBA
@1190_45CNXP_4
AATCGCAATAATCGGGTTCATTGATATTCCTAGTATAGTAGATGCTATCACACATACAATCATACTCAATTCGATGGAATTGTTTGATCTAAAGGGGATATTCTATAATTTCGCATGTGAGGGGTTATTTCTTGGTTTCGTCCAGTCATTAATAACTTGATTATTTTTAGATAATAGTAGATAGAAAGAACGCTCGTAAGGAGTCCTATTGAAACCAAGAAATATAGGCCTGCCTGCCATCCACACCAGAATAAATAGAGTTTTCCAAAAAAACCTGCTAGTGGAGGAAGACCTCCTAGGGATAAGAGACATAGAGCTAAAGAGAGAGCCAAAAAAGGATCTTTTGTGTATAATCCTGCATAATCTCGAATGTTATCAGTTCCGGTACGTAGACCAAATAATATAATGCAAGCAAAAGTTCCTAGATTCATGGCGATATAGAACAGCATATAAGTTATCATGCTCGCATATCCACCATTTGAGTCTCCAACAATTATTCCAATAATTACATATCCGATTTGACCTATGGACGAATATGCAAGCATACGTTTCATGCTTGTTTGAGTAATAGCAATGAGATTCCCGAATATCATGCTAAGAATAGCTAGGATTTCCAGAAGAAGAATTAGGCCAAAAATACGTACGA
+
LSQJSLIJLSOILILLSSKMSSPMMKPKLORKMSPSSJMSMLMJIHNIKIMKIMSKMJLNLOSHIIEGGKSOJISIEHKLK<C>?>??B?-,-:CLHGGHIIHGHKHJKOJKKLMLKSJIIKJIJORSNSPKKHJMLIGGGIGGLNLKSSKJSOMSLKSJNOISNPIJOMIIOJJMOOMSKHHJHILPPPOIHS;++++GHISJNSSSJQMLOKLMSLNKSMSPSKSLLKKHHMIHSNSPABAABGGILKLMJIJINSNKNJIJJQBBJGDSLNMOSSSSKLSSOSMSLSKQSHHGJLSRROIEHGMIPLLOSMKQNSLNSKPMSRKKKKIFDJSPSJIOJPSSSSJILNLKSMPNSNSKSKLSSMMLIRSLPSKKHSPLPJGJMGKKJKGEFEFKIOSNORSLNSIMJHIIIHJGOLSSJMSJJLQPMMSSSKGEGFILSQIIJJSPKNLNMSSSMKMLLONIKJKJJKSSJSMOSMSSKKKLNKKJLSRKKLKKNOOSIJMGNLLKISJLSLINLIMSLSSNNKJNSKIFFEFJIGHHNOLNJIGHFJLJNJJKLIJKMKIMLOMIIJLLHJFLKIKJHGHC=>HKKOKMMIJGGHIHKIGJIPEGNIOOLIJFFIMJMJRPPCB???BGEGGGKHMGDHEDBC
@1191_45CNXP_4
AATCGCAATAATCGGGTTCATTGATATTCCTAGTATAGTAGATGCTATCACACATACAATCATACTCAATTCGATGGAATTGTTTGATCTTAAAGGGGATATTCTATAATTTCGCATGTGAGGGGTTATTTCTTGGTTTCGTCCAGTCATTAATAACTTGATTATTTTTAGATAATAGTAGATAGAAAGAACGCTCGTAAGGAGTCCTATTGAAACCAAGAAATATAGGCCTGCCTGCCATCCACACCAGAATAAATAGAGTTTTCCAAAAAAACCTGCTAGTGGAGGAAGACCTCCTAGGGATAAGAGACATAGAGCTAAAGAGAGAGCCAAAAAAGGATCTTTTGTGTATAATCCTGCATAATCTCGAATGTTATCAGTTCCGGTACGTAGACCAAATAATATAATGCAAGCAAAAGTTCCTAGATTCATGGCGATATAGAACAGCATATAAGTTATCATGCTCGCATATCCACCATTTGAGTCTCCAACAATTATTCCAATAATTACATATCCGATTTGACCTATGGACGAATATGCAAGCATACGTTTCATGCTTGTTTGAGTAATAGCAATGAGATTCCCGAATATCATGCTAAGAATAGCTAGGATTTCCAGAAGAAGAATTAGGCCAAAAACGATCGTAA
+
JKIJQLIHKLJHHHOPHOJNRKNSSSKSLLOKNSNSMMOJNIMNNMJSNINKHKKKIQKIMJJJNLOIHJOJJOPIJSKSJKFMSKLPGID>?@ESOSKSJSOLMHHKKDQOB>=:11129?@SHINEECC0---.CFIFJGJIKGIIMJSKKLPLOJKJSJQPLLKSGCBBFLGLDCB9555865689EGMJSCMIIKLQKKSSMKSKROHGSMKLHHSSLPNOLKMJJFSJGIIPLSLNLMLNMMIQLKJJSQLSSLSIGEFGFB;;GKSSPNKLQLNMJJKLSSKJNSMSQKNOSOHSMKNJONSOJLDDBB>@?A1**+GKSIHHFHJONJSSSPSSJSSSSSSKKMOLPISSNLLLKLOPPSPQJLMMMSJSMKJLSSLLIOJILLKSKSLKMRSLSNSSPSJKFIIHHBFGGIKCICAAAHMMNKOHKIEHJJKMOJILINIJJKSPSOSLKPOJQMNKQLLJSNJSRMISONJJMLMLSOSSSMMLSSKBABBACJSJKSKKHSLPLMKMIMKKMFRLJKSKOLSMPNSLKLLLPKNNSLKOJNSSSJKKQPOISSLSKSLMSJSKKRKKSIKJKIPNFIQSNKOLINNSLMJLLPSMOSKINJSSSMSKRSLKMJKIKSPIOLINISGIOOOJLHEFFE
@1192_45CNXP_4
CGTACGTAAACAACTCGAAGTATGGGTCTAGCTTATTGATACGTTACCGAAAACCTCATTTGAATAAATTTGGAATACATTTTATTTTTTTTATTGACAAGTACTCGTACTCAAAAAAGTTAAAAATTTTTTATTTATATATTTTTTTTGAGTACGCGTTCTTTGGACCTGGTGTATCTTGTCTTTACCATGAATGATTTTCCTTGGTTAACAATAATTGTTGTTTTTCCAATATCTGCTGGTTCATTAATGTTATTTCTCCCGCATAGGGGAAATAAAGTCAATAAATGGTATACTATATGCATTTGCATCTTAGAACTTCTTCTAACGACCTACGCTTTTTGTTATAATTTTAAAATGGACGATCCATTAATTCAACTGTCCGAAGATTATAAATGGATCGATTTTTTTGATTTTTACTGGAGAATGGGAATAGATGGACTTTCTATAGGAACTATTTTACTGACGGGATTTATTACTACTTTAGCCACTTTAGCGGCTTTTCCAGTTACTCGGGATTCCCGATTTTTTCATTTCCTGATGTTAGCAATGTACAGCGGTCAAATAGGATTATTTTCTTCTCGGGATCTTCTACTTTTTTTCATCATGTGGGAATTAGAATTAATTCCCGTTTATCTACTTTTATCCATGTGGGGTGGAAAGAAACGTCTGTATTCGGCTACAAAATTTATTTTGTACACGGCAGGAAGTTCTATTTTTTTATTAATAGGAGTTTTAGGTATAAGTTTATATGGTTCGAACAACCAACATTAAATTTAGAACTCTTAGCTAATAAATCCTATCCTGTTACACTTGAAATACTATTTTATATTGGATTTCTTATTGCTTTTGCCGTCAAATTACCGATTATACCTTTACATACTTGGTTACCTGACACCCACGGTGAGGCACATTACAGTACCTGTATGCTTCTCGCTGGAATCTTATTAAAAATGGGAGCCTATGGGTTGGTTCGAATCAATATGGAATTATTACCCCACGCTCATTCTATGTTTTCTCCTTGGTTGTTGGTAGTCGGTACAATCCAAATAATTTATGCAGCTTTAACATCTCTCGGTCAACGTAATTTAAAAAAGAGAATAGCCTATTCTTCTGTATCTCATATGGGTTTTATAATTATAGGTATTAGTTCTATAACGGATCCTGGACTTAATGGAGCTATTTTACAAATAATTTCTCATGGATTTATTGGCGCTGCACTTTTTTTCTTGGCAGGAACGAGTTATGATAAATTAGGCTTGTTTATCTTGATGAAAT
+
KSPJNNKGKJKIFFFGLNMSNIIFJFHGLJHG8444JIIIIKMJPRSKLSQPMKMNNKIJKPMSSSLSIMPLIOLNQJPSQRSISFHLSSSSLMJISSKPJLKOIIMSLJLSHEDBSQKA=67BKI;9::GHHSFM5GRJIKDC9;IKJHGISJSECCCCGQPLGHJSISSKSSOSSLMSINNRSRQSSSKQKMSMQQMNNOSKQSLSSNQNKLNLSSSJRSQSOJSMSMLSNMKPSMNSPKOLNKSPPSSSSQHSSNSQGSHDJNLIQNKIPSLGGMHCLG?>@?GICGGJGIIKHNLKLPKNSKLNNSOKSSCAFGFFHGIJMNLKKJLSPJSLOPNNRSSMSKLQMSSISLHFHKNGKLIGEDFISSOMNHK654446;446NKJSJSPLRSLSKSMSKDFDDCGJJLFGA@CSSNKIILHJKJMIKSJNRHHGGIJMJGHGHSSSNLOMRKKMKLMMMSSIOGGHFELNSMSLQSSHCBIH?@SQMLMSOLJKLLHHLJKMLNMLJFHHGIGHKLIMSF?@?=<:FSLGFDNILLIKLLJKIGKKIJJOOHGEIGGIGKJMJMIJHHSRJNPPSSLMRKJHJIMHHIKJIHIEASRSSNLIDCCBCCHMMLSJJKSQLOHHIQNSGNJMFFRGDDDEFSNDMKOIKSMSLSLSLKSJKNKSQMKMLSMRRPLNMKSISPKJOLSPSNPPKSMOMSNS999880--------@ASISSOMIOJKILPQJKKLLOFRJSIJJI>:::1,('(,..----/***+@CDEEFDJSIJQNLSOHJLLLNKOQNSSSSSSNSLMSSOSSISOPOSLSQMLMNJKPOMOSSNSNPSLNSRROSSSQJMGHJHCLMQSLKOKJLSQISOQONSPSSQKGGSNSJMLKNSSLSNRMRLKLSKSJMLSSLPNSKKKOSRLQLRQSOOSILRNOOSSSSMIJMIOMMPSSKMGAA@DCLJMSJGJKIKKOSRKLMMKKSSMSSPOPMNISSPSOLSSMPLSSIJSSLSHINFAEA:9:::?>?@=@>=@GHOSSSSOQQISLJIIIKLOLJSLHGLKJJKNJONSOSNSSSSOSSIMSSSSSLSKKNSSSMKSOSOMKPMQSSSOLJNMOIIQQPJQOSMSSMIKSNNQPSSSSLNQNSSSLLMJSKNQLSNSPSMMKPMMPSJLSOKSSSLSLMRSLMNQSJSSMKLSSSNSNSSOMONQJNMSSRJSQLKSSOSLSPKKNOSPQOGJDKSQSRJME<<HLSRLJMNKIISOSJSS<////GFSSONIQNSMNCB@:;SKSRLI
@1193_45CNXP_4
CCCATTCTCCAGTAAAAATCAAAAAAATCGATCCATTTATAATCTTCGGACAGTTGAATTAATGGATCGTCCATTTTAAAATTATAACAAAAAGCGTAGGTCGTTAGAAGAAGTTCTAAGATGCAAATGCATATAGTATACCATTTATTGACTTTATTTCCCCTATGCGGGAGAAATAACATTAATGAACCAGCAGATATTGGAAAAACAACAATTATTGTTAACCAAGGAAAATCATTCATGGTAAAGACAAGATACACCAGGTCCAAAGAACGCGTACTCAAAAAAAATATATAAATAAAAAATTTTTAACTTTTTTCAGTACGAGTACTTGTCAATAAAAAAAATAAAATGTATTCCAAATTTATTCAAATGAGGTTTTCGGTAACGTATCAATAAGCTAGACCCATACTTCGAGTTAT
+
<:1))ILSMKJSSFGLPOJLHSIOSSSPKHGFFIJINSSRLMOLLMJJIPSLMOSLSKNSRPNKSMSMSIJHJCII>;EGGJPPJOMJKKKLSPSLOOSQKPRNSMPSPSSSSRRNPOKOIIKSSJJNLKLGSKLQJJLJIMHQOSQMLIHFEKRPOSMMRPKHKMNILJNMKMNJILLKOSMLIMESNKSSISKNLOISNFDHMKSOLNKJLRMKHNKQKKJSSSOSKSMKSRSJFHKKMKKMIKKSIOJNKLINMMKILKNNSHMFJHIFGHHJHFHMLHJGIJSSSSHKRLGKKJNGFRKJJKHORKSLGFGFSPO,++++F54444?@BEHGAA?>AAA<GNJLCFGLSNKKEEFKGNKPJQGLSLKNLLJGKGHKRSNNHHILJKLRJIKINLLNLMJHKHJOISKPKK541110.)
@1194_45CNXP_4
ATGCTAGCTTTTTGGCCTAATTCTTCTTCTGATGATCGATTTAACCTCTGATCAAAAAGATATACCTTGGTTATATTTCATCTCTTCAACAAGTTTCGTAATGAGCATAACGGCCCTATTGTTCCGATGGAGAGAAGAACCTATGATTAGCTTTTCAGGAAATTTCCAAACGAACAATTTCAACGAAATCTTTCAATTTCTTATTTTACTATGTTCAACTCTCTGTATTCCTCTATCCGTAGAGTACATTGAATGTACAGAAATGGCTATAACAGAGTTTCTGTTATTCATATTAACAGCTACTCTAGGAGGAATGTTTTTATGTGGTGCTAACGATTTAATAACTATCTTTGTAGCTCTAGAATGTTTCAGTTTATGCTCCTACCTATTATCTGGATATACCAAGAAAGATATACGATCTAATGAGGCTACTATGAAATATTTACTCATGGGTGGGGCAAGCTCTTCTATTCTGGTTTATGGTTTCTCTTGGCTATATGGTTCATCCGGGGGAGAGATTGAGCTTCAAGAAATAGTGAATGGTCTTATCAATACACAAATGTATAACTCCCCAGGAATTTCAATTGCGCTTATATTCATTACTGTAGGAATTGGGTTCAAGCTTTCCCTAGCCCCTTTTCATCAATGGACTCCTGACGTATACGAAGGATCTCCCACTCCAGTCGTTGCTTTTCTTTCTGTTACTTCGAAAGTAGCTGCTTTAGCTTTAGCCACTCGAATTTTCGATATTCCTTTTTATTTCTTATCAAATGAATGGCATCTTCTTCTGGAAATCCTAGCTATTCTTAGCATGATATTCGGGAATCTCATTGCTATTACTCAAACAAGCATGAAACGTATGCTTGCATATTCGTCCATAGGTCAAATCGGATATGTAATTATTGGAATAATTGTTGGAGACTCAAATGGTGGATATGCGAGCATGATAACTTATATGCTGTTCTATATCGCCATGAATCTAGGAACTTTTGCTTGCATTATATTATTTGGTCTACGTACCGGAACTGATAACATTCGAGATTATGCAGGATTATACACAAAAGATCCTTTTTTGGCTCTCTCTTTAGCTCTATGTCTCTTATCCCTAGGAGGTCTTCCTCCACTAGCAGGTTTTTTTGGAAAACTCTATTTATTCTGGTGTGGATGGCAGGCAGGCCTATATTTCTTGGTTTCAATAGGACTCCTTACGAGCGTTCTTTCTATCTACTATTATCTAAAAATAATCAAGTTATTAATGACTGGACGAAACCAAGAAATAACCCCTCACATGCGAAATTATAGAATATCCCCTTTAAGATCAAACAATTCCATCGAATTGAGTATGATTGTATGTGTGATAGCATCTACTATACTAGGAATATCAATTCGATGGAATTGTTTGATCTTAAAGGGGATATTCTATAATTTCGCATGTGAGGGGTTATTTCTTGGTTTCGTCCCATCATTAATAACTTGATTATTTTTAGATAATAGTAGATAAAGAACGCTCGTAAGGAGTCCTATTGAAACCAAGATCCTAGGCCTCCCTGCCATCCAGAATAAATAGAGTTTTCCAAAAAAACCTGCTAGTGGAGGAAGACCTCCTAGGGATAAGAGACATAGAGCTAAAGAGAGAGCCAAAAAAGGATCTTTTGTGTATAATCCTGCTGATCTCAAATGTTATCAGTTCCGGTACGTAGACCAAATAATATAATGCAAGCAAAACTCCCTAGATTCATGGCGAATAGAACAGCATATAAGTTATCATGCTCGCATATCCACCATTTGAGTCTCCAACAATTATTCCAATAATTACATATCCGATTTGACTTATGGACGAATATGCAAGCATACGTTTCATGCTTGAGTAATAGCAATGAGATTCCGAATATCATGCTAAGAATAGCTAGGATTTCCAGAAGAATGCCATTCATTTGATAAGAAATAAAAAGGAATTCGAAAATTCGAGTGGCTAAAGTTAAAGCAGCTCTTTTTCGAAGTAACAGAAAGAAAAGCAACGACTGGAGTGGGAGATCCTTCGTATACGTCAGGAGTCCATTGAAAAGGGGCTAGGGAAAGCTTCAACCCAATTCCTACAGTAATGAATATAAGCGCAATTGAAATTCCTGGGGAGTTATACATTTGTGTATTGATAAGACCATTATTTCTTGAAGCTCAATCTCTCCCCGGATGAACCATATAGCCAAGAGAAACCATAAACCAGAATAGAAGAGCTTGCCCCACCCATGAGTAAATATTTCATAGTAGCCTCATTAGATCGTATATCTTTCTTGGTATATCCAGATAATAGGTAGGAGCATAAAACTGAAACATTCTAGAGCTACAAAGATAGTTATTAAATCGTTAGCACCACATAAAAACATTCCTCCTAGAGTAGCTGTTAATATGAATAACGGAAACTTGCTCCTTATAGCCATTTCTGTACATTCAATGTACTCTACGGATAGAGGAATACAGAGAGTTGAACATAGTAAAATAAGAAATTGAAAGATTTCGTTGAATTGTTCGTTTGGAAATTTCCTGAAAAGCTAATCATAGGTTCTTCTCTCCATCGGAACAATAGGGCCGTTATGCTCATTACGAAACTTGTTGAAGAGATGAAATATAAGCCAAGAGTATGTGTTTTGATCAGAGGTTAAATCGATCATCAGAAGAAGAATTAGCCAAAAAGCTAGGCATA
+
IHNJOIGDDFJRIFFFFHLLJLIINNJLMSKLNLJSKKLNLIMJMJHJFIPHHHINLSPKLMJQPPJLKJPLJNKJORPRNOOOJLOQKSSKMQKSNINKJKOOKJKOMKPNFSOROIJJIJPJGFHJIJGJKJLMMNQJLJLQIKIMKNKLDSSIHFFHIQLMSRSHFLIJKNKLKIKIKMHRHGGEPMMLQLIISMNQJMLSKSJKQMOKIKKOIJKOKIJIJILQIMHIIHHLLLKSNLIJJKMKNJJJKJIKIILJSKLSMLKCLJIIIKKJIKNQIHMLISMKKLKKJKLGKHIJHNNIPLKLLJJHKIOOISMSNMNMMLOSMONHHFEBEDFJIKHIJGIPJMSNNILKRIORKIJGJHHNSSOMQLMLJSLJLIOHMINLSPSNMSJ67JIJKLHEGGGJLIJRSNSFEEGEMIJPJHKGGHIQQJKKISLMNSOSKNIMJSMOJIQLPKMMCDOIHGB@@@FMIMJKOJSLILLOQMKLMLMLLLRKSNIIJHQOHJJMIFHFGHAC>=>==AABCBB@CIJMJLIIIIJHSIKHLSIJSIIFJHHGHFFSQONNKKQJKJGGE?SINIKLJGNHHJQSGGGIHKJIGHGKMMOIIKHJ@IFIJEIKJKI0----,,),-6;CCJSLKGMMEJHKLGHHGGIGIHIGKFFDFFGGCFIJQSLMSNRGFEHFLIHGDCEEDBKKJQLMLJIKMIJHGGJGFGFEFFFEEDFIFSJIHHHJIJFFKGIIFDEFGOKNMIFFGJKLEEEGSSKMLIKNRJJJJGIJGJFQIIMGHGHIKIKMJHHJHJLKIMGFFGEEIJJLGEGFGGGJIILBBB>9<DBDDDFLKHFIGGHEECCEGEHEFGHEFOJIDABAPIPMIJRIJHHHKJJKNOJGKJILJSLOHJLHKLRNOLHSSISSSPMSSQQSS<7889CGHKJEEGMLLIHLIMHIKIKIGJHHKKLHLKNKNMJSSLJPJIKNSQNMMIGHEFEGKKLIMJHJLMHHIKSMKILLKSIJHKGIHJJMKQISLPKJJPLNSJIKHKMIJSKKQKOOLIMNJHKLKNQLHJIIIHNIHIFGMSSMQMJKDGJOKJJJMKJKLIKJIC@ONQMKNKINKSNSNPPIQLSGIRPKHGHSSMLPMOKRPHDDCJEF?EDLMKJKIIOJIKQMINMMLQSSILHIHLHIDEGGIFGELECDPJO@AJ?????SLHMGFEGEFGFIFEGGIHKKIFFDEFFGEGDF;BJLJSJQNLILKLNREFFIKSKLKJKNKNIHIDJKKHFFFHGIKBBBAA=====A@@AEDB?@?BFEBBB9;BEIPKJGKKJQSPKOLLHIJJDGOJSLJNKLISMKLSKNHIHHGGDLFIHHMPLJIKJKLSKKKKHNLMJSNSMFEEEFKHIOKRMJJIOJKSSHGEFEMIKNMSCLJBEFBDFABB>ACEGEEEE>====B<;<<<CCB==<>>>>=;=<:::DGGB?ABDFEGBC522333<;>@@?@@BB=B@?AABCB@@BA>>9100(''''(++03534531139CCGDDBCC@?=400/////.,('''(''******)*++,,/2112545:;;<>?A@ABEAB;9;ACCCBAAA;96555677..-,//22.--.76/'*-++((&')))+,--.--,,,,)&&&&'..25AEDA@A???>??<;:997<??@@994(''((6*(((*?>=>?@ABBBAA;;:::=;:<9:/.../CBCEECDCB@@?>9773,,+++,-7789766/.-,,'''*-..,....--+,+-0,,::;<;??@@DEAABF@BB@@@BADCCBFDG???>>??>::::9;A@AA><<;;<=>A=<972*))'('''((*****+4445<<@>=;:76670.-+''''(..-../1111532100/-,**8<=C@????>@B==??>>@ABCDGHFGCDB>>=:97654/(((()+-227;<==>??<<<3=<>5-.1*))(*-.9985<<<<<=?=<;7+**)*11/-++(()+,+,,+,-.)((()7881<<ACECA@@>><;989:86530,,+++,++01278:991//0./.++)))++-21/66542.-//0;;6///*))))@@BABEFEFFLSNFGE?<:99:9::<<<;=>=8999<>?AAA=@AAA??=>@CBCBA>=81,)))*+**+++,-/0,+,-.9:8788887222688883-325>@A;::GIGEFDCCCCDEDDDEGIGB<<<<>=<<8>>=<>==<<<;90/...--../>=??AABDDDFDFBEEBBBCA@??>>@C>===;8886--.:;5--AA@ECDCCFDDDEDDCECCEDA@>>=<,++**+1;98898:;;970..078991--,//,,,,,,-../29;;;<CGFEFGEEGCBDFNH=:=++00<>?@ABD@BBA@<=;;<@A?>@@>88)&&&%)-.)('''*-,,789;<=?@CDCCDFEGHEDA?>==<<;::;;;;:85457:>?>?>>>@EDEE=889:>===<6667:>>=@@@A?<:8465554222..-+,((*(&&&'&).00111000///124443//,,,))))))((((,.-0/2644777;<=;:<;<>@ABDG>;;;;?FDA==<=BDA>>>>?@CEFCB>=<;;;9540,,,-///.)(&'&&&'-,--.4:=?>?@?><;532234845555612546991/(((<=?CA>=:83/,,.
@1195_45CNXP_4
CGTACGTATTTTTGGCCTAATTCTTCTTCTGATGATCGATTTAACCTCTGATCAAAAAGATATACCTTGGTTATATTTCATCTCTTCAACAAGTTTCGTAATGAGCATAACGGCCCTATTGTTCCGATGGAGAGAAGAACCTATGATTAGCTTTTCAGGAAATTTCCAAACGAACAATTTCAACGAAATCTTTCAATTTCTTATTTTACTATGTTCAACTCTCTGTATTCCTCTATCCGTAGAGTACATTGAATGTACAGAAATGGCTATAACAGAGTTTCTGTTATTCATATTAACAGCTACTCTAGGAGGAATGTTTTTATGTGGTGCTAACGATTTAATAACTATCTTTGTAGCTCTAGAATGTTTCAGTTTATGCTCCTACCTATTATCTGGATATACCAAGAAAGATATACGATCTAATGAGGCTACTATGAAATATTTACTCATGGGTGGGGCAAGCTCTTCTATTCTGGTTTATGGTTTCTCTTGGCTATATGGTTCATCCGGGGGAGAGATTGAGCTTCAAGAGTGAATGGTCTTATCAATACACAAATGTATAACTCCCCAGGAATTTCAATTGCGCTTATATTCATCACTGTAGGAATTGGGTTCAAGCTTTCCCTAGCCCCTTTTCATCAATGGACTCCTGACGTATACGAAGGATCTCCCACTCCAGTCGTTGCTTTTCTTTCTGTTACTTCGAAAGTAGCTGCTTTAGCTTTAGCCACTCGAATTTTCGATATTCCTTTTTATTTCTTATCAAATGAATGGCATCTTCTTCTGGAAATCCTAGCTATTCTTAGCATGATATTCGGGAATCTCATTGCTATTACTCAAACAAGCATGAAACGTATGCTTGCATATTCGTCCATAGGTCAAATCGGACATGTAATTATTGGAATAATTGTTGGAGACTCAAATGGTGGATATGCGAGCATGATAACTTATATGCTGTTCTATATCGCCATGAATCTAGGAACTTTTGCTTGCATTATATTATTTGGTCTACGTACCGGAACTGATAACATTCGAGATTATGCAGGATTATACACAAAAGATCCTTTTTTGGCTCTCTCTTTAGCTCTATGTCTCTTATCCCTAGGAGGTCTTCCTCCACTAGCAGGTTTTTTTGGAAAACTCTATTTATTCTGGTGTGGATGGCAGGCAGGCCTATATTTCTTGGTTTCAATAGGACTCCTTACGAGCGTTCTTTCTATCTACTATTATCTAAAAATAATCAAGTTATTAATGACTGGACGAAACCAAGAAATAACCCCTCACATGCGAAATTATAGAATATCCCCTTTAAGATCAAACAATTCCATCGAATT
+
JLMLHCEDAEFHIIISOJKOHMLSSOSQPKSKKSJKKJKOKLOLSKLNILLQSJIMOLJMLJSNLSKPNSRLJSKGQD>>IJKNMKKOLGHHHSNSPLSJSG.....IHJKKKSSSINOSNILJLKLKLMHGJSKOKRSQPISSIJOPLIQJPGB@BDCDLIOLMSJRKSSNSJSSKKKSOMMNGILMKNSJOJIKMMLOLLILJOLOPSMOSNKSSSJKSOSSMJHEFFHLLQLSJNKOMNSMGOSINICCBCBHGJLMQHIHGKHOIMIMNIJLLLLQKISSP9:;IILIIEFGEKPMSNSOMIKJLLSJKIHBCBAGKJJJSMQKLLIHEDEEEGHPLHIIFHOPMRSKLSILOPKKRKSSSNSSNIQKMORMKGIHHKJHHIHMSLRJSGLIGNJHLHLGGISJNKJMJLLHEGJIFJHOLIGGHGJGKFHGHHSSKSJJLRKSEJ>???@FB;:?JHIFFLGNNKNJLKKMMMKLILMLLJSSNSLPLIHHFJIKIRIJKMIHFHFHSPLJIJJIFEFDCD>1.(()*+9<@CELHFIFHGHEDEDFIGIOKKJILJFIIFHE=2DCCEIIKJISGGIHGHEEEJFGFGFGHFGDDDCBBBCEGFGGFFFHLHJDD5,>B7@ABAFFJGE=8DHLJFIIGGGHGGIGEC@@@@BGEEFFGGJMMJGIFFFIJFGECBJLKLLDSJMNSSLJORNJPMIJQJSNNNHIKILSSKMHISJIJGNNNKKOHDNQMSPSNCCCDIMJNIJRKSLDEDFGSNLIMKJLDKIHGSOQJLMRMNLLSHIEGA>;:;9:<ADERJMMLKLKLOJRJSSMQKNLKSMSSIQKNMISPNMNLLKILPOSNPNMHLPKMLSMSIOSNLKHJHGJGIMJGSJNSLNJLFFEFFKLJJSJLKKPNSSJKSNPMIMMJPSKNKLJILOOKSNJLKQLJMIKIILMLMSSLKMMJIJHJSLLQRSJMSLLSRRSMJMSHHSHMPSOSJPJMKIKGSSMRPLMSOSNNNNSNRSLMPKRLMKJMSNONLOKPQSOSSMPSOSMSSSNKOSPSRMMKQKSPOSJMSJHHSSMKSLSCLOSSSRSLSISNLLNOH?JOSNJSSLIOKOMSNSLSSL@@ALSLNKNSNOOPRMKSSKRSSFGDEKLJSJISMOSRJOSJSLIJRNNMMSJQOLQLLOMSLSMSRINQMMSLMSOSMQLSJPMSKSJKJJKMLPSSLLMGJLLHLSJHHSNKLOOJOOPMNMPRNNMPIKLNMNSNNSRJKMMJMIIKKIJKSROIEHJMRSNPLSJSMMKMPJJKIIJNMSRKRSSSSSOILJRHLKMGEPNKLKIKHIHHFGFIFKJKFFEEFEFGF
@1196_45CNXP_4
GCAAGGGAAGCCATCGATAAAATAGTGAACATTGTAAATATTTTTTGAGAATGGAGATAGCCATTCCACCCATTTCATCAAGATAAACAAGCTTGTTAATTCTATCATAACTCGTTCCTGCCAAGAAAAAAAAGTGCAGCGCCAATAGAATCCATGAGAAATTATTTGTAAAATAGCTCCATTAAGTCCAGGATCCGTTATAAAATAATACCTATAATTATCTAACGCATATGAAATACACAAGAATAGGCTATTATTACTTTTAAATTACGTTGACCGAGATGTTAAAGCTGCATAAATTATTTGATACGACTACACGACGACGAAACGTTTAAATAAGCGTGGTAATAATTTCATATTGATTCGAACCAACACGACTAACTTTACCGTTTAATAAATTACAGCAAGCGTACCAGGTACTGTAATGTGCCTCACCGTGGTATAAGGTAACCAAGACATGTAAAGGTATAATCGGTAATTTGACGGCAAAAGCAATAAGAAATCCAATATAAAATAGTATTTAAATGTAACAGGATAGGATTTTATAGCTAAGAGTTCTAAATTTAATGTTAGTTAGTTGAACCATACAACTTATACCTAAAACTCCTATTAATAAAAAAATAGAACTTCCTAGTGTACAAAATAAATTTTGTAGCCGAATACAGACGTTTCTTTAGCAGCCATCGGATAGAGACAATAAACGGGAATTAATTCTAATTCCCACATGATGAAAAAAAGTAGAAGATCCCGAGAAGAAAATAATCCTATTTGACCGCTCATTGCTAACATCGAGGAAATGAAAGCGGGAATCCCGAGTAACTGGAAAAGCCGCTAAAGTGGCTAAAGTAGTAATAAATCCCGTCAGTTAAATAGTTCCTATAGAAAGTCCATCTATTCCCATTCTCCAGTAAAAATCAAAAAAATCGATCCATTTATAATCTCGGACAGTTGAATTAATGGATCGTCCATTAAAATTATAACGGAAAGAAGGAGGCAGCGTTAGAAGAAGTTCTAAGATGCAAATGCATATAGTATACCATTTATTGACTTATTTACCCTATGCGGGAGAAATAACATTAATGAACCAGCAGATATTGGAAAAACAACAATTATTGTTAACCAAGGAAAATCATTCGTGGTAAAGACAAGATACACCAGGTCCAAAGAACGCGTACTCAAAAAAAATATATAAATAAAAAATTTTTAACTTTTTTGAGTACGAGTACTTGTCAATAAAAAAAAATAAAATGTATTCCAAATTTATTCAAATGAGGTTTTCGGTAACGTATCAATAAGCTAGACCCATACTTCAGTATTACTACCTATA
+
CDIFGJSQPLJG:</'''''++'*****9;:;92-)))*++**-.0('&%(&(-444445778ADCGEBHH??>4/./'&&&&%%%))())(%%$%&&'*421..++****/12356:99HGBA?<873465654344887789622/,,,,0./*'%&),./../425888<=10///3..@?;4621///144532200-,,+)'((*))))+***-,*&%%%%%$$$%(((&&&'(,,(('(0,,.766774*((('&'(/.---.04.++*))*)++,-565,,,HNKJLKOIIFDD:854/-.'&)++.,-(&%%'&&'&%$%&''''$%'&*''&&)*0./;;6753+''&'**;;<=643213/-.++(((******+()*(()))*.''&&'&&'')+---,,,..****+665/*))*.'''&'345432+)'&&''%%$%%&%%%$####$&**0EDBDCDEFJIJIFSNLINIHIHHKKNKHGSJJILIJNNMA>>>>A>>BDGA+-+)()&'(+..-..020+*),,.2663/4+))-466:<>>76.++)-*))*,,,&%%%$$%$#$$%%%%&%$$%&(((()-,**,B@??>>ABC@>::BCCJFED866666>9990////:<;>@>8>===@D?<<88863.-+&&%%%'&()))/-+%%%$$$'()'&&&'''&%%$#$%$%$$'246898776;9:9989:9,&&'')*/,,,--BB>=;:;<>>AA?@<34CCGKIQOJIGHEEEC?=>,)('('&&$%%%'*+555++('&&%')-/,+**'&''(/////64477:A?ABBBGIKHECA@AACGGGEDBB9,,,,,332343..-)))&%%%%')((*,.----->=A<;;<<AA@??CBDDDC=9;5:;;>@7333889;=?9777:D99933344B@@DE9E444/,(''((8<<</////B@E00000///089;0/0,''&%%')&%%&%&&%%&&(*%%%++,,/6;>CEI@>=<;;;;@B???EEGFGGIHG544446?C>;<3,,*(*))*&&''%$$%%3:;>>A@=@HKFGDDEDFF@=>:;<<<>>=;8111111449:<ABBBB----,,,-/0//2>>>===;996;ABBBBBBCFGIHFFF85.,,++,0177777<77BDHHF:999;@<//./0>?AB?:88988879DJFJC@:765562222;A?((((((('''''(()+&&&''156:<>ABBBCCDEE=543----/.0.)/---.16AAAAABDC64444EG?>>><<<<<@ABB<;;@@ABB=:87.)))(++(''&&'))+)
@1197_45CNXP_4
AATCGCAATAATCGGGTTCATTGATATTCCTAGTATAGTAGATGCTATCACACATACAATCATACTCAATTCGATGGAATTGTTTGATCTTAAAGGGGATATTCTATAATTTCGCATGTGAGGGGTTATTTCTTGGTTTCGTCCAGTCATTAATAACTTGATTATTTTTAGATAATAGTAGATAGAAAGAACGCTCGTAAGGAGTCCTATTGAAACCAAGAAATATAGGCCTGCCTGCCATCCACACCAGAATAAATAGAGTTTTCCAAAAAAACCTGCTAGTGGAGGAAGACCTCCTAGGGATAAGAGACATAGAGCTAAAGAGAGAGCCAAAAAAGGATCTTTTGTGTATAATCCTGCATAATCTCGAATGTTATCAGTTCCGGTACGTAGACCAAATAATATAATGCAAGCAAAAGTTCCTAGATTCATGGCGATATAGAACAGCATATAAGTTATCATGCTCGCATATCCACCATTTGAGTCTCCAACAATTATTCCAATAATTACATATCCGATTTGACCTATGGACGAATATGCAAGCATACGTTTCATGCTTGTTTGAGTAATAGCAATGAGATTCCCGAATATCTAGGTCTAAGAATAGCTAGGATATGTAATTATTCTGGAATAATTGTTGGAGACTCAAATGGTGGATATGCGAGCATGATAACTTATATGCTGTTCTATATCGCCATGAATATTAGGAACTTTTCTTGCATTATATTATTTGGTCTACGTACCCGGAACTGATAACATTCGAGATTATCCGGTTATACACAAAAGATCACTATTTTTTGGCTCTCTCTTTAGCTCTATGTCTCTTATCCCTAGGAGGTCTTCCTCCACTAGCAGGTTTTTTTGTGGAAAACTCTATTTATTCTGGTGTGGATGGCAGGCAGGCCTATATTTCTTGGTTTCAATAGGACTCCTTACGAGCGTTCTTTCTATCTACTATTATCTAAAAATAATCAAGTTATTAAATAACTGGTTAAAAAGTCAAATAACCCCTCACATGCGAAATTATAGAATATCCCCTTTAAGATCAAACAATTCCATCAATACAGTATGATTGTATGTGTGATAGCATCTACTATACTAGGAATATCAATGAACCCGATTATTGCGATTA
+
GOSJMIILLNSKNMMQSIGBBBLIKLJOMSSOSPISJLSILKSMJOKSLLHMMKNKOPNNJOSQINLJLIJKHJIGSPLSPONISGLI@B<555?DIJIKDSJGIFGHSDEJJFGFJKSSHNHSKOSPMNSSSLMOISSKJIJGJHSJHJMMQSMNHLQMSMKKSFHB>:::;@BFGHJGKPGEGFIHMSNNMJIMLSJJSOSMJHKSKSOGEJNSPOJSNMSSKMRISPSSLMNMIJNIKJOSKSSHIKJLJPKSQ?>>>?LJIKE88<>SSSLJSLOINSSSSKIGFIFDF@BBAEFGISLKFMDDCFGEFDDDEGA6335EJLMJKJIE@?SSSSKJI;MOKKIPKHMKKNSI????9:43333@@AFFGSMNRISKHMMSSJSKMKSHKJLKOSMSNNSKSLRHLGJJJKLHLMNSMRSSLOMMLMMHLJHKIOHIHIILKLNMJSLSOJJSMLSSSPLSIKILKMMOOJDDMKLOSMLSSPOJMLQLMIISIMHSKKNMLKHIJKKNJOJJJKNLLNNSNSLN@@AAIJHHKSJNISEOMPNHINKPNKNLKJNLKJPIKISMIGIMLGJODCBA@?:::,''''91/)(((&&&&025@@DHFDDCCBBA=<<<;=8?;((''(-++-.......02122456<;?AA@?<<=>==<=>>>DBDC87779A>=76/.--+***.168999881--,*))(((+*))+-3++++1:=<984..../<8999::::>;9886;;;;;:::;;<;<=;<==<;;9:0/,,--.0.-,++,,-,))'&$###$&)/447;=>AAC20000>?>>BBBCDCFDCC@?;><<7..-12///233//.(((11222221/2226+)'%'(+++,'''()5/11//9:;<<BAABACDCCBCACDABDCEGDD>99F;:;;;844018:9:;=<9934899=>??=;<;166689:<;9877766567<<<764))(('''&'&&&&(--.,+++'&&'(&&$$$%&3665777510000444445530-,,,++,+,,---/.310//.///28888:986)(((('''':;=>>=>===>@CCAB@AABEDDECA::31112=ACDEEHDFCA==<==@ABBACDCEBCCB8
@1198_45CNXP_4
ATGCTAGCTTTTTGGCCTAATTCTTCTGGTGTGGATGGCAGGCAGGCCTATATTTCTTGGTTTCAATAGGACTCCTTACGAGCGTTCTTTCTATCTACTATTATCTAAAAATAATCAAGTTATTAATGACTGGACGAAACCAAGAAATAACCCCTCACATGCGAAATTATAGAATATCCCCTTTAAGATCAAACAATTCCATCGAATTGAGTATGATTGTATGTGTGATATTCTATAATTTCGCATGTGAGGGGTTATTTCTTAGAGTTTTCGTCCAGTCATTAATAACTTGATTATTTTTAGATAATAGTAGATAGAAAGAAGCGCTAAGGAGTCCTATTGAAACCAAGAAATATAGGCCTGCCTGCCATCCACACCAGAAGAATTAGGCCAAAAAGCTCACGTA
+
../>EGDCB@4111:;;=IJRSMLRRILOHQSOQLMLSMKSMKLHKLLSLSIFDECBFABLJJSNSHGGIHGSKOPNINSMQGBAA>@DC)DJGJSKOLKJPIHOLHKJSSSOISSNSKLSJSNSNIIKKQJSMO@@@@AGSSNOKSIMLSQILRJHIIQMSOOMKSNSRC=?>=>D>=;61C900FGIFHIKJJHJJKSGLA@@AQMKMLMHGIJJSJJPRRLMKSKMILMLJKJ@A@@AHCCCDDJ@====@BFDCCD555('''''',+**+8;:999:B=<=;=>>>@ABDDFBJGE?677EFHEFDFIIEA9975474-((((&&&))(&$$$$&'68:BB@>>=;;83<?=<:943333@>@@??@A@@BA@@?><77?>?>@?><679:5832&%%%&&
@1199_45CNXP_4
ATGCTAGCAACAACTCGAAGTATGGGTCTAGCTTATTGATACGTTACCGAAAACCTCATTTGAATAAATTTGGAATACATTTTATTTTTTTTATTGACAAGTACTCGTACTCAAAAAAGTTAAAAATTTTTTATTTATATATTTTTTTTGAGTACGCGTTCTTTTGGACCTGGTGTATCTTGTCTTTACCACGAATGATTTTCCTTGGTTAACAATAATTGTTGTTTCCAATATCTGCTGGTTCATTAATGTTATTTCTCCCGCATAGGGGAAATAAAGTCAATAAATGGTATACTATATGCATTTGCATCTTAGAACTTCTTCTAACGACCTACGCTTTTTGTTATAATTTTAAAATGGACGATCCATTAATTCAACTGTCCGAAGATTATAAATGGATCGATTTTTTTGATTTTTACTGGAGAATGGGAATAGATGGACTTTCTATAGGAACTATTTTACTGACGGGATTTATTACTACTTTAGCCACTTTAGCGGCTTTTCCAGTTACTCGGGATTCCCGATTTTTTCATTTCCTGATGTTAGCAATGTACAGCGGTCAAATCAGATATTTTCTTCTCGGGATCTTCTACTTTTTTTCATCATGTGGGAATTAGAATTAATTCCCGTTTATCTACTTTTATCCATGTGGGGTGGAAAGAAACGTCTGTATTCGGCTACAAAATTTATTTTGTACACGGCAGGAAGTTCTATTTTTTTATTAATAGGAGTTTTAGGTATAAGTTTATATGGTTCGAACGAACCAACATTAAATTTAGAACTCTTAGCTAATAAATCCTATCCTGTTACACTTGAAATACTATTTTATATTGGATTTCTTATTGCTTTTGCCGTCAAATTACCGATTATACCTTTACATACTTGGTTACCTGACACCCACGGTGAGGCACATTACAGTACCTGTATGCTTCTCGCTGGAATCTTATTAAAAATGGGAGCCTATGGGTTGGTTCGAATCAATATGGAATTATTACCCCACGCTCATTCTATGTTTTCTCCTTGGTTGTTGGTAGTCGGTACAATCCAAATAATTTATGCAGCTTTAACATCTCTCGGTCAACGTAATTTAAAAAAGAGAATAGCCTATTCTTCTGTATCTCATATGGGTTTTATAATTATAGGTATTAGTTCTATAACGGATCCTGGACTTAATGGAGCTATTTTACAAATAATTTCTCATGGATTTATTGGCGCTGCACTTTTTTTCTTGGCAGGAACGAGTTATGATAGAATTAGGCTTGTTTATCTTGATGAAATGGGTGGAATGGCTATCTCCATTCCAAAAATATTTACAATGTTCACTATTTTATCGATGGCTTCCCTTGCATTGCCA
+
GHJJPNMIILNKKMOJJJHHKJIIMSQSPNQMA>>=GFILSHCCA9:FFJLJMINMNJJQSGGIGFONMKHKGHINORPRGHFBB?BBMJSSLSKGFHEFIHGHLOHNGGGIFGHMSOQGFEDOMLLIKNSSLKNMNSJHLHJA9AIJJ322221///1.*))+4*8@BGNIIJKOCC664445877679<<:::;AEINNSLKLH>>RJLISKMKPSPILSIS300/C==HGSQSLHGDDCJHIJSQSNNJLJIMPMSGFBAABEMQKOHOKNFHSILNKKSKJKOGLPIOOKKMIIIGINLSIQPLHKDSI??JMCBBBBPLLKMSKIIHLMLINOLJLMKINHFIKMKKONSPLSIKSNEEEEIGL?>>>>><<<<HMHIGFJJMJLIMKHHHMSJSHHIGFLJSSSIIFFKKSLJKHGKLMHIHOLMRLQPGHHMJHJKILPPPJOMJSMOJLGJKNLKJJIEECBCIIRJSKIPJHHLIGHLSNHMSSJOSHGGHHJOHPCCGE>>>===FJHRLKH?96775344,,-1>BCBHOHHIJGGIIHIRJOEFC??@:+)''&%%%%%$&&'''')*.68?AGDLKHIGE?B;GSIKFGGEGHFGCJA@B?=;;:::::>?>22955FGFGHGEKEGNLJSGIEIHSKLMFFJFEHDHKSKJHNGCDCDHGFFHOHKNJHSKSPNLSQSJMNKLOROJICESLSMQSMGIMALJISHGSQIJLKMJQLKQMILJLSSJJMJILLLPKNCBDC=311128889GFHGSSRSNSSSIHLNKOOMRSSNNLLSKSSSPOPSLGHFHGIEHFSJKLIJPSKKLHSMLHBSJILJSJIJN>===>OJSIHSNQSNKLFLMSSSSPSQSMSSJOSILOSMKNSRIJGJGKRKOSSOKMMSMSSSQOMSPSMKIKMSLPSSGJEHSQKSLLHKJLMHHJIPJKNLLOSSLMSNLSSSSMKPSSSLSLIKIFIBBB<6333<<@HKSISPIQJLSSIMRQLMMHKICDEFIMJFMGSILSLQSNOMSQLMSSMMSKINSNSHJSGSPSSNPINJSIIIRKSNMNOQOLMMJSKLSSIMIKISSMSSQNKLSPRLKLSPSSPMOSSJNHSPSQSSQSRPSSLPSSRJSHHHSSOJPSMJSKOMJKJSSRMKKNOQSSJSPKHKLQSKSNPMNOSLQMSKRPLNMOJJKNKSRMSLKIKPKSOSOQIMOMGSSMNSSLSMRKLMNISJHLKSSSONMJIDA@@?ADDGHGKNKOSNKIIIMLLMSOLRKSSSRKKSJIFSQNMNPKKIFGFEFHGQFIHJGFHC=>B>?CGFMOHJAAA<<KHKGHJJIJFFHGHJOLGEDHEGJHIJJGDGHKJIJGGHG
@1200_45CNXP_4
ATGCTAGCAACAACTCGAAGTATGGGTCTAGCTTATTGATACGTTACCGAAAACCTCATTTGAATAAATTTGGAATACATTTTATTTTTTTTATTGACAAGTACTCGTACTCAAAAAAGTTAAAAATTTTTTATTTATATATTTTTTTTGAGTACGCGTTCTTTGGACCTGGTGTATCTTGTCTTTACCATGAATGATTTTCCTTGGTTAACAATAATTGTTGTTTTTCCAATATCTGCTGGTTCATTAATGTTATTTCTCCCGCATAGGGGAAATAAAGTCAATAAATGGTATACTATATGCATTTGCATCTTAGAACTTCTTCTAACGACCTACGCTTTTTGTTATAATTTTAAAATGGACGATCCATTAATTCAACTGTCCGAAGATTATAAATGGATCGATTTTTTTGATTTTTACTGGAGAATGGGAATAGATGGACTTTCTATAGGAACTATTTTACTGACGGGATTTATTACTACTTTAGCCACTTTAGCGGCTTTTCCAGTTACTCGGGATTCCCGATTTTTTCATTTCCTGATGTTAGCAATGTACAGCGGTCAAATAGGATTATTTTCTTCTCGGGATCTTCTACTTTTTTTTCATCATGTGGGAATTAGAATTAATTCCCGTTTATCTACTTTTATCCATGTGGGGTGGAAAGAAACGTCTGTATTCGGCTACAAAATTTATTTTGTACACGGCAGGAAGTTCTATTTTTTTATTAATAGGAGTTTTAGGTATAAGTTTATATGGTTCGAACGAACCAACATTAAATTTAGAACTCTTAGCTAATAAATCCTATCCTGTTACACTTGAAATACTATTTTATATTGGATTTCTTATTGCTTTTGCCGTCAAATTACCGATTATACCTTTACATACTTGGTTACCTGACACCCACGGTGAGGCACATTACAGTACCTGTATGCTTCTCGCTGGAATCTTATTAAAAATGGGAGCCTATGGGTTGGTTCGAATCAATATGGAATTATTACCCCACGCTCATTCTATGTTTTCTCCTTGGTTGTTGGTAGTCGGTACAATCCAAATAATTTATGCAGCTTTAACATCTCTCGGTCAACGTAATTTAAAAAAGAGAATAGCCTATTCTTCTGTATCTCATATGGGTTTTATAATTATAGGTATTAGTTCTATAACGGATCCTGGACTTAATGGAGCTATTTTACAAATAATTTCTCATGGATTTATTGGCGCTGCACTTTTTTTCTTGGCAGGAACGAGTTATGATAGAATTAGGCTTGTTTATCTTGATGAAATGGGTGGAATGGCTATCTCCATTCCAAAAATATTTACAATGTTCACTATTTTATCGATGGCTTCCCTTGCATTGCA
+
QSSOIGSOLHRISMKMLLJOSJLJLPPOSMISNLFFD>?ESLPSKLKMSSJNKPISSSSOQRLSSJHD77KGGJIKSLSOMMLPMILOSSSSPSMLKNJGKIKSNLJGILPJHIJMSSRKC=>FGIPGLESSNJJLMSNGHFGDESSSSKSPMKFB@:8*)))0*,4CHSLNSMSMSOSNNKQQOSMKSSIISISSDGPIKGLMLNLSOLJMKQKKKKPILMSOSSPMOKJMMNSSKSJSMQJSOPSSOLNLOKOMLNRSSSSMSSI65555LJKFBDEGGLIJSMSSSRSNSIIIJISLQMMLSROPPKOSKNAAEHGGLMKNSMPGLPHIRISISOLKSSSSSSJSLQSOLMKHSJSLOGHIGGFHHNLMSSLIRJMSMLJI====>GE??CFHGLSLKJKKMOSSOSSMSNCMSSRLIKIIIJKGSSKLMNHIHOJIOKJHJJSPSKKKIIIIIISMSPKKNNJIEGDFJNKQSLSMLIIJMLNOIIKJISILLGHJJIKNLHIIIIHG=///BCJKIKJFGGEGIJLSKGFKJKGHIFJIJMOIIKGIGHGEECCDFEGGLPHJEFFINIKJPMJMHG74332668755//./02126?=;<=HKJLHLFFHJHHGEFIHIJOIHJQJGHLLKGFFCFBFNMSKIJFGGFD?BABBAGECEIFEFEEDDCDDDHNONKLSKHIJMSLMSSKSMSJMSK997458<=CGHLMJSLSNSSSLJNDFLJIMKBF>F>9>>?CDDCDGHF=<<<<FHSKQSNQIJHJKQNSOPOJSJMSMNMMPMOSNSQOJSKSMQSSSMSKMKJSSKJRKLNOLJJOJMLMKLMLSSSJOQSNMJGIOKNOSONSKNLSOMNSPJLJPMSOKSNSSKOPSSMIGHESOJISJLSOMRLSPSLKLNNJPSSQNSSSJQLMSLSSQOSJLLRJKMSNSSLSSSSQPMSJOOOQLLKKPQLLNSSLOMSNKQRNLOPSJOKOOSHSSNRLSQRKLLNSNSOSSQMSSOMKSOSQLOLLLSMSSNSOLKMNKKRSSNNJNSNKMOMSKSSNSSPSSSSSMJJSLOLSMJSOSKLKLKSJSSKSLSOMNSSSNNSOOSSSJKONJHJSPSOHNLOQOJNPNHSNMSMPNSNMNKHFFFEOSPSPKNSSMILLKMSSMQLSNSNMPNRPKJMLKJMMMSOLISSLPKKLOSSQLMSPKONLSSMMKMJQSNPONIQKOLKSQPLOMSOOOMNKQSJC>>=DSSOHGI;;KHFIJLJGFFFFMOMLIKKSKSIJSSNOSPMNSNSNNNONOJIMIOJLJKI@;<GISJJFGGSSLRPKQK=>GRMOLCFIEHLSMJJOSJIIIJLSNOSKJJHILSNSMLGCEKSFE?76'
@1201_45CNXP_4
AATCGCAATAATCGGGTTCATTGATATTCCTAGTATAGTAGATGCTATCACACATACAATCATACTCAATTCGATGGAATTGTTTGATCTTAAAGGGGATATTCTATAATTTCGCATGTGAGGGGTTATTTCTTGGTTTCGTCCAGTCATTAATAACTTGATTATTTTTAGATAATAGTAGATAGAAAGAACGCTCGTAAGGAGTCCTATTGAAACCAAGAAATATAGGCCTGCCTGCCATCCACACCAGAATAAATAGAGTTTTCCAAAAAAACCTGCTAGTGGAGGAAGACCTCCTAGGGATAAGAGACATAGAGCTAAAGAGAGAGCCAAAAAAGGATCTTTTGTGTATAATCCTGCATAATCTCGAATGTTATCAGTTCCGGTACGTAGACCAAATAATATAATGCAAGCAAAAGTTCCTAGATTCATGGCGATATAGAACAGCATATAAGTTATCATGCTCGCATATCCACCATTTGAGTCTCCAACAATTATTCCAATAATTACATATCCGATTTGACCTATGGACGAATATGCAAGCATACGTTTCATGCTTGTTTGAGTAATAGCAATGAGATTCCCGAATATCATGCTAAGAATAACTAGGATTTCCAGAAGAAGATGCCATTCATTTGATAAGAAATAAAAAGGAATATCGAAAATTCGAGTGGCTAAAGCTAAAGCAGCTACTTTCGAAGTAACAGAAAGAAAAGCAACGACTGGAGTGGGAGATCCTTCGTATACGTCAGGAGTCCATTGATGAAAAGGGGCTAGGGAAAGCTTGAACCCAATTCCTACAGTGATGAATATAAGCGCAATTGAAATTCCTGGGGAGTTATACATTTGTGTATTGATAAGACCATTCACTATTTCTTGAAGCTCAATCTCTCCCCCGGATGAACCATATAGCCAAGAGAAACCATAAACCAGAATAGAAGAGCTTGCCCCACCCATGAGTAAATATTTCATAGTAGCCTCATTAGATCGTATATCTTTCTTGGTATATCCAGATAATAGGTAGGAGCATAAACTGAAACATTCTAGAGCTACAAAGATAGTTATTAAATCGTTAGCACCACATAAAAACATTCCTCCTAGAGTAGCTGTTAATATGAATAACAGAAACTCTGTTATAGCCATTTCTGTACATTCAATGTACTCTACGGATAGAGGAATACAGAGAGTTGAACATAGTAAAATAAGAAATTGAAAGATTTCGTTGAAATTGTTCGTTTGGAAATTTCCTGAAAAGCTAATCATA
+
HMSJLGJHGPJSJKJHKQJLSSLKSILMMNOJQOLSNNMMJJKHMONOIKQKPNHLNLMHIJSPNKRQMPOLJKQGKLSLIHJEGFFECB:667=FJGOGGHPNLKILIMKKLKIHMONSMSORIOQPSMSKKKIJLILMGOLSHNKKPMMLNIKLMSLMIJKJHPLQSPKLKNJKMIGJIJIHJHKJKIKKKIKMSLJJOPJKQPJD?<<=>DONHIIIMLJGHILIMLKGLMQKKKKLJJLJMMJPJIKPILSLIMJOHIFEFB;33FCDIIPLMMOOKLLKMNSRMQNPMNSLNJMQJGHGGKELMKMLL?><>>KHLMGLIIFEEEH@@??KOSKMPNPLSSKLILKLPQIKJKJGKJOMSLLOJSNKKSSHILLMMPSMIKIJJIIIHGIIISLLLSJSRLJKKHGJFIHKSJSJSLLLSLIINMOSSLHHFFFMJMKKMLIMKSSNLSLSSKSOGSKKICEFFJJIJHHGNHMJJSMKMRIJKNLOLISJIROLKLMQKQINNMNSPSNHSMSMQEEPOSQIHGMKEDEKGSLINRJSMRJLMMLQLPNKSIMLSOSIIIGGKMJLLLMNKLJKONJFJ>?GOJOKJOJJOKOMKSSKSBABBBHLGI?KHIJIJISILMNKPKRNJLJMSSIJGJGJKKJKJPSSLGQIKKSJGGGHMJKLJMFEFGFSHLLLJNGPSQSLISJJKOJ@<>EILSLHIIKSMSMNPKOMSKESLHJKCCCCDJIGPLKNILSPKMNINIONO86666@DD922FLOKIIJGSPSLLKSGMMMFSSHAA8,,9<FHJFJJJHIKLKOOOLMCC@@AADMIMHHIPQPFERMGLKEEGGGD=B::::@CCDCSRKSHOKLSNOMKMJLSJKNRQJJKMMMJJKRSKJKLKMNLMSRI?A75449GHJJHHJMNKNPISLKGBSNKKSOPSMNSSSLMIGSOKQLSSKSLSRQQJSLPSKRJJ88889KJSJMSONHIMKKPLSOJSIHPKIJMIKHFHJHSSOLMSKMPOMNOSLMHMLNMKLMLMJHJRLQSNPLJQHHFGHPKOSNKLA@@AACCB@@@@LIA@@@SSLOLPGHHLKGFGJKSJMGEBDEKLHOSILSQQSNSKHJJLIKSJGLLOKKIIHKLGIHJMJMSPPOLISSJIKJHGJIGMINHGKKJRNLGHIJJIJJMSDHA5,.3344:<>MHSG@?@GGHE>>HHLLMGISNSNOLNMMONKREEJIKKKNIOGIQHSKKSPOGJ66667FJIPNLHH<::555DIPIGEIFJONH
@1202_45CNXP_4
GATCGAACAACTCGAAGTATGGGTCTAGCTTATTGATACGTTACCGAAAACCTCATTTGAATAAATTTGGAATACATTTTATTTTTTTTATTGACAAGTACTCGTACTCAAAAAAGTTAAAAATTTTTTATTTATATATTTTTTTTGAGTACGCGTTCTTTGGACCTGGTGTATCTTGTCTTTACCATGAATGATTTTCCTTGGTTAACAATAATTGTTGTTTTTCCAATATCTGCTGGTTCATTAATGTTATTTCTCCCGCATAGGGGAAATAAAGTCAATAAATGGTATACTATATGCATTTGCATCTTAGAACTTCTTCTAACGACCTACGCTTTTTGTTATAATTTTAAAATGGACGATCCATTAATTCAACTGTCCGAAGATTATAAATGGATCGATTTTTTTGATTTTTACTGGAGAATGGGAATAGATGGACTTTCTATAGGAACTATTTTACTGACGGGATTTATTCTTACTTTAGCCACTTTAGCGGCTTTTCCATTTGTCGGCTCCCGATTTTTTCATTTCCTGATGTTAGCAATGTACAGCGGTCAAATAGGATTATTTTCTTCTCGGGATCTTCTACTTTTTTTCATCATGTGGGAATTAGAATTAATTCCCGTTTATCTACTTTTATCCATGTGGGGTGGAAAGAAACGTCTGTATTCGGCTACAAAATTTATTTTGTACACGGCAGGAAGTTCTATTTTTTTATTAATAGGAGTTTTAGGTATAAGTTTATATGGTTCGAACGAACCAACATTAAATTTAGAACTCTTAGCTAATAAATCCTATCCTGTTACACTTGAAATACTATTTTATATTGGATTTCTTACTGCTTTTGCCGTCAAATTACCGATTATACCTTTACATACTTGGTTACCTGACACCCACGGTGAGGCACATTACAGTACCTGTATGCTTCTCGCTGGAATCTTATTAAAAATGGGAGCCTATGGGTTGGTTCGAATCAATATGGAATTATTACCCCACGCTCATTCTATGTTTTCTCCTTGGTTGTTGGTAGTCGGTACAATCCAAATAATTTATGCAGCTTTAACATCTCTCGGTCAACGTAATTTAAAAAAGAGAATAGCCTATTCTTCTGTATCTCATATGGGTTTTATAATTATAGGTATTAGTTCTATAACGGATCCTGGACTTAATGGAGCTATTTTACAAATAATTTCTCATGGATTTATT
+
KRPIRHLJHJKOLMHOJSJSFIGMFFCDFIKJILJKLKKLRLHSLILSSNSMSKJKMSOMJPLSLLNSRLJRILOKNKSSSNFJNSSSOKHMJJPMMCHJISINNKJIJFGGFSOSOSFEOMLHJJLSSOMNMKLMQISLFJSSSSFDDGIOIGCCB<;;,))*+?BCGKKSOSSSPSQMJKSKJOHSOSJMLIILSORLMNMLSJLNSOLPMNSILSNLKLLSSQLGJILKJSGGG????@IKJIINKSNGFGEBC:9856HLGMSINNJSGGIIIHGGNNKJIHNJMHKJIJIHHLJRIIHIHKIIJMI@?@@DFGGGPLNJGHHHGHHJHJIOFKSLMGFHIHHGICRIHHJLIHGB9888:ISKILLIJJKHHGJIIGGGGKPMKNIHJIAA@AB???;>?HNODBB@GEMJKHIJFJHHFGIGGJIGFJHFFEDDEEEOIHHKHJGGDFIISNNMOJLK@@?;=B@(''&&&%%))*,0=C????@A@HCDCD<JKB81('&%&&&'%&')))*2266DSSJGIOMPSIJLIKLIJGJIILJLIHHHGFHHGHLJJJHHHPJPKKOOSNMHDCBCEGEJSJJHDFMALKNO><<<@AACCDJRISKKISKIGMKKSSLMKJJKSQFEACCOLJGJHIHIIHILNJSJGGOKGMJKPKSLGISHIKKLHIHHMJGILOMSLOSSSMRQLLOJOFFGHFJIOPKKJSKNQSSSLLIJNSKLIHISICQMJKIEEDEFIKIFLIOHJIHDDCCCCEECFIHHKHLIJIJMKLHKIHEEEGDCDDEGGIJLNJHJEDFJHKIFAAAEEDEHIHHFBGGFHNIGSKJJJGIFGFFGA@,,,,-FEIGFEEDDEGIKKFFEA@;;;==GGFFLEFDBBBCDECDFCCCEBKQLMKKMMQQPNRNLLQIKJOLLKSOJKHJNLKJKMCNKILNKIMSSNNMSSLQRLKLKSMMISMNSLLILKSISHLMSSKPDJMOKOILSJNLMOJORPLSNSSMKJKJJJSSFIHHJKKSNKSSSLNQQSSQSSMOSKNKJKHILSKMOMIJNLPHFGHOPSLLMKONSLSMKPSOKNPIKIHMOJLLMJIKJRJGIESPNMHHIKKJPKSJPKNSSSLSKNLNISSQPSSKMNMSMNJOJKLMKJNJSLOLQSSSLPOOJLMMKNSNKSSSMEMONKKLPJMSLKRKSPOMGSPNPJSKSMSNMOLJSSSSOLN
@1203_45CNXP_4
AATCGCAATAATCGGGTTCATTGATATTCCTAGTATAGTAGATGCTATCACACATACAATCATACTCAATTCGATGGAATTGTTTGATCTTAAAGGGGATATTCTATAATTTCGCATGTGAGGGGTTATTTCTTGGTTTCGTCCAGTCATTAATAACTTGATTATTTTTAGATAATAGTAGATAGAAAGAACGCTCGTAAGGAGTCCTATTGAAACCAAGAAATATAGGCCTGCCTGCCATCCACACCAGAATAAATAGAGTTTTCCAAAAAAACCTGCTAGTGGAGGAAGACCTCCTAGGGATAAGAGACATAGAGCTAAAGAGAGAGCCAGAAAAAGGATCTTTTGTGTATAATCCTGCATAATCTCGAATGTTATCAGTTCCGGTACGTAGACCAAATAATATAATGCAAGCAAAACTTCCAGATTCATGGCGATATAGAACAGCATATAAGTTATCATGCTCGCATATCCACCATTTGAGTCTCCAACAATTATTCCAATAATTACATATCCGATTTGACCTATGGACGAATATGCAAGCATACGTTTCATGCTTGTTTGAGTAATAGCAATGAGATTCCCGAATATCATGCTAAGAATAGCTCGCGTTCCAGAAGAAGATGCCATTCATTTGATAAGAAATAAAAAGGAATGTCGAAAATTCGAGTGGCTAAAGCTAAAGCAGCTACTTTCGAAGTAACAGAAAGAAAAGCAACGACTGGAGTGGGAGATCCTTCGTATACGTCAGGAGTCCATTGATGAAAAGGGGCTAGGGAAAGCTTGAACCCAATTCCTACAGTGATGAATATAAGCGCAATTGAAATTCCTGGGGAGTTATACATTTGTGTATTGATAAGACCATTCACTATTTCTTGAAGCTCAATCTCTCCCCCGGATGAACCATATAGCCAAGAGAAACCATAAACCAGAATAGAAGAGCTTGCCCCACCCATGAGTAAATATTTCATAGTAGCCTCATTAGATCGTATATCTTTTCTTGGTATATCCAGATAATAGGTAGGAGCATAAACTGAAACATTCTAGAGCTACAAAGATAGTTATTAAATCGTTAGCACCACATAAAAACATTCCTCCTAGAGTAGCTGTTAATATGAATAACTGAAACTCTGTTATAGCCATTTCTGTACATTCAATGTACTCTACGGATAGAGGAATACAGAGAGTTGAACATAGTAAAATAAGAAATTGAAAGATTTCGTTGAAATTGTTCGTTTGGAAATTTCCTGAAAAGCTAATCATA
+
ILI>MSJRSSLSSMIQJNILOSOSSOKSSLJMJKKS@@@>?@?ADMKKLJIHGGJNMLNKIISJKJKSILKGIROQNMSLLFKOLLSNGSJDDEFJRLNQRJSOSOOKSINSLLSOSISRNOHNJPLKSOLNSN@?>?@@@@@AJLGEFFJIMLNNJQMJRSSMJPSSSPSSSRISKJPSJJSISKJJJKSK99999999OSLSSA@ADDGGHKKHPGMESCBA.-+'''8=BABBDSLB???@CQHKGJFJNLSHLKMSLJJQLII??IGCSPNLSKIJSSNPQOHILJMSOLMHGGIIJJJKIKMMKMSMKIMMQLHAKKLNOSFDDCD@-)))<NJSOSISKLSJNPHMKSNMKMOLKSIHRKKOISRMNSNNHF--,,-821112ECCCEEGEGNOSOSOKLJIIIND>==:43*'''%%%%$&'(-./:;<FIFIIJGIKLOHQKOSSSNIMLNKMMSSNJHSNKLJNSMSNSJNRLKJIJLKNJMKLJSLGEEFEHHHNMMJILGKNSMG+****133345D)))))-,,,-12356DGHLDCCCDKGHHEFHFGISJLJSJPHGGHGIGKHLHMJEGHBCDDIHFEGFIFACBB@@<721(&&%&''(566HGIHGGEGHLQJJSHSLJHDIKSLMNMJNGSOSRNSNLOKLNHRHOLNSSKOOMNJSSPSSMPSHQJMNSQHKFEGEDEJIKHKKJHJMLMMNMSOSKLQKIJLSIFFFHFECAC?>>?IG4333344477CDEDFEBD@AC::;9:===EIHJIIGFSGEOKIRJD@@AAIMHILPMSSNKLOSKJIDD?BCE@?@AAEBBBBANKSHJIMNGDDIMOSHMPLLJHKQSSRMLISPNKHHLNSLMSKSINNSPOP>KI>=>OSOKIRSLHEE@?9@??GIIJOKJINSNOMOSROJJLRPNQPQLLKSIIQMMKJNKGSNQRKLLSOHMSKLOJH<O33333GGKKOD?<<A43333DEFBCDNMJIKGFGFG888958,(>??BEHNIMGOKLKSKIMKOJSGLKKMJLHJJJMNIISMKNQKQRLIMIJKNRIQKIIMKSIISSFRISG??>;9877771001012AISHSC88@@AJNKGIJIIJILIHJSGIGLHHJRKJK>>>>;@??=CBBCHFHIMIJOJKKSKIJJKHJGIJLQSKSHEC0000022228<<97677;;=A=888GIFHAAAACCGIIGFIE>?GHLKKKHLQKJIGHHSSOSLGIFFFIMPIKNILOSSSKFGHSLSGIFIFHHS<
@1204_45CNXP_4
GGCAATGCAAGGGAAGCCATCGATAAAATAGTGAACATTGTAAATATTTTTGGAATGGAGATAGCCATTCCACCCATTTCATCAAGATAAACAAGCCTAATTCTATCATAACTCGTTCCTGCCAAGAAAAAAGTGCAGCGCCAATAAATCCATGAGAAATTATTTGTAAAATAGCTCCATTAAGTCCAGGATCCGTTATAGAACTAATACCTATAATTATAAAACCCATATGAGATACAGAAGAATAGGCTATTCTCTTTTTTAAATTACGTTGACCGAGAGATGTTAAAGCTGCATAAATTATTTGGATTGTACCGACTACCAACAACCAAGGAGAAAACATAGAATGAGCGTGGGGTAATAATTCCATATTGATTCGAACCAACCCATAGGCTCCCATTTTTAATAAGATTCCAGCGAGAAGCATACAGGTACTGTAATGTGCCTCACCGTGGGTGTCAGGTAACCAAGTATGTAAAGGTATAATCGGTAATTTGACGGCAAAAGCAATAAGAAATCCAATATAAAATAGTATTTCAAGTGTAACAGGATAGGATTTATTAGCTAAGAGTTCTAAATTTAATGTTGGTTCGTTCGGAACCATATAAACTTATACCTAAAACTCCTATTAATAAAAAAATAGAACTTCCTGCCGTGTACAAAATAAATTTTGTAGCCGAATACAGACGTTTCTTTCCACCCCACATGGATAAAAGTAGATAAACGGGAATTAATTCTAATTCCCACATGATGAAAAAAAGTAGAAGATCCCGAGAAGAAAATAATCCTATTTGACCGCTGTACATTGCTAACATCAGGAAATGAAAAAATCGGGAATCCCGAGTAACTGGAAAAGCCGCTAAAGTGGCTAAAGTAGTAATAAATCCCGTCAGTAAAATAGTTCCTATAGAAAGTCCATCTATTCCCATTCTCCAGTAAAAATCAAAAAAATCGATCCATTTATAATCTTCGGACAGTTGAATTAATGGATCGTCCATTTTAAAATTATAACAAAAGCGTAGGTCGTTAGAAGAAGTTCTAAGATGCAAATGCATATAGTATACCATTTATTGACTTTATTTCCCCTATGCGGGAGAAATAACATTAATGAACCAGCAGATATTGGAAAAACAACAATTATTGTTAACCAAGGAAAATCATTCGTGGTAAAGACAAGATACACCAGGTCCAAAGAACGCGTACTCAAAAAAAATATATAAATAAAAAATTTTTAACTTTTTTGAGTACGAGTACTTGTCAATAAAAAAAATAAAATGTATTCCAAATTTATTCAAATGAGGTTTTCGGTAACGTATCAATAAGCTAGACCCATACTTCGAGTTGTTCGATCGTAA
+
MSSSMSSJSQRSKMSKLMOLMSSSKRMPSSSSJNRLOSSSLLKSIQSMPSSNIMSSSJSKSI========?88JI4>G97788GGJMHHHIHHHGJONKLSSSSPPSKQSSSQOJJSLSSINKC87>APSSNLLLSSOSMSQSONLOQQPLIIPOSSLONLNSKLMSOSSQSKKSPMLGMOGSSSSSFOROSQJSSSJSPNLQPSNSKMMLSPKNLSMNQLLMSSPSNSNPPSPQMNMSONOMKSSKQSSKC@A1111324288CIMLNSIPSLKLSSSIOSKSSSKSLSLSLOSSKPSLSILSSKMQNSJQSKMIKOISKKMSSSNSRSNNCGGKONSMMSSSKPMKNMOSSMNNSMRJPSMSSISLSLH11111>CFFEELIKIKSLSKPPMR?DFDMPSSLQLKROKNSLRSRSLNNMKONJLSMSNKPLOSSSKPRSNPNSNSNPKMSSSSMSQSMMSSMPNSNSSQSJMNKILOMKKKGMILJIKIHIMJSQJOHMJJJLRLOHHOPJOIJSLLKSSLOSIMSSSSRSKIOLMKMRMHKLLLLRKQOSRNJRRMSOSJLKLLKNKGNSIMKQSMRSSIMKJSOSKL@777.)'&&&,/-+++,,*)))+99FFEDFIIIJKJNSNLKLHQISSSSJJNIEIHIIMNHMKHHGFLHFHHLKNSKIMSSSNKIKKJSMSQSPSNSJHKKSONICDJSNPMQMPOGKIRIKJQGSA>8(((-))JJJNOKSKKSMKLKKMKQSLMSNLPS?>>@AQSSIGIHGNMKJCFI?NSGLPISNPSMPJKKIJJOSLJSJJLNLIKSSKSLHSPIKGKIMLMKSNIGIFGLKIHIGNLSOISKJONMJMJMOLOISSNKLKGECD>FGG4444365433444@HPKKKHHJJIPLSPSJKKSMLLKPSNIMSHGSMSJSLLSLOLSSMJNLSKKMMSMPHJAIHQMIGIJNMSSSONSSKOSMPSKSLNSIJNEGGPOSKOLSSPSSQQQINJMKLLPNOGOSNSSLJSOSQNLPGMSNSSMNJOPIKBCCCDRMSOLLSSPLOQKPMOSNEJHMSSSSLOSKNNIKJSSKMSSOKNPLSQSSKLLNSNLPJIQJHMMIOIMNSKSOOMLSQJLIHMMSNRKQGPNNOMHLSSJJHJKIIRMQSSMSMINIMLHLGMSSROJKLNDAAAADKKPIPLLKHPIKIKGIKNIMJIBFEEGFKEGEFGHIMFNIISSSSMJIHHFJMCHKILSNNJQSLKQJGLMMPLBB>BA=?9998+))(*;::==AF@MSSSOFEGMJJIKJJHIHGHLMRNJKIJRLHNIFDEFHKMDCBCEFFGFFJHHHFFIFEDBBAABDDEFFFF>9889CDHLEECAAAAA
@1205_45CNXP_4
AATCGCAATAATCGGGTTCATTGCATCTCCTGGTATAGTAGATGCTATACACATACAATCATACTCAATTCGATGGAATTGTTTGATCTTAAAGGGGATATTCTATAATTTCGCATGTGAGGGGTTATTTCTTGGTTTCGTCCAGTCATTAATAACTTGATTATTTTTAGATAATAGTAGATAGAAAGAACGCTCGTAAGGATCCTATTGAAACCAAGAAATATAGGCCTGCCTGCCATCCACACCAGAATAAATAGAGTTTTCCAAAAAAACCTGCTAGTGGAGGAAGACCTCCTAGGGATAAGAGACATAGAGCTAAAGAGAGAGCCAAAAAAGGATCTTTTGTGTATAATCCTGCATAATCTCGAATGTTATCAGTTCCGGTACGTAGACCAAATAATATAATGCAAGCAAAAGTTCCTAGATTCATGGCGATATAGAACAGCATATAAGTTATCATGCTCGCATATCCACCATTTGAGTCTCCAACAATTATTCCAATAATTACATATCCGATTTGACCTATAAAATATGCAAGCATACGTTTCATGCTTGTTTGAGTAATAGCAATGAGATTCCCCAATATCATGCTAAGAATGGCTGAGGATTTCCAGAAGAAGATGCCATTCATTTGATAAGAAATAAAAAGGAATATCGAAAATTCGAGTGGCTAAAGCTAAAGCAGCTACTTTCGAAGTAACAGAAAGAAAAGCAACGACTGGAGTGGGAGATCCTTCGTATACGTCAGGATCCAGTTGATGAAAAGGGGCTAGGGAAAGCTTGAACCCAATTCCTACAGTGATGAATATAAGCGCAATTGAAATTCCTGGGGAGTTATACATTTGTGTATTGATAAGACCATTCACTATTTCTTGAAGCTCAATCTCTCCCGGATGAACCATATAGCCAAGAGAAACCATAAACCAGAATAGAAGAGCTTGCCCCACCCATGAGTAAATATTTCATAGTAGCCTCATTAGATCGTATATCTTTCTTGGTATATCCAGATAATAGGTAGGAGCATAAACTGAAACATTCTAGAGCTACAAAGATAGTTATTAAATCGTTAGCACCACATAAAAACATTCCTCCTAGAGTAGCTGTTAATATGAATAACAGAAACTCTGTTATAGCCATTTCTGTACATTCAATGTACTCTACGGATAGAGGAATACAGAGAGTTGAACATAGTAAAATAAGAAATTGAAAGATTTCGTTGAAATTGCTCGTTTGGAAATTTCCTGAAAAGCTAATCATA
+
MSSSLSLMNOJSSISSRRH?>>4*'''(++,//001111000267999;><;=>ABBBD=44324.''(()67B>??@LLEFHKBAB::-'''-.JOSKJSSHLHJHMJJJAA@@BKNQSKNMNSSGJJLGGG>>>?B=>>>CCCHDEGSSMSSSNONJPSSNSGSNOOQSKMGF?>>>>@@@DGIKRLSOIEL>88879A>5555=<<<=BMINJNLMSKRMSIHHKSNLKPLISSKSLPLPLHSJSLNORKMSISHL??>?=:56?@SSSLSSQSSOISSMNSSKRSIMLJOMNSMRSKHNGCEEOSHG;;::<A>?BEFOJHHHINGDIGLLKOSNNSSSSNMSKMMNNSJPSKISHMJSD9+***+1ED?@EEEG:9999AAIKKGFFGHSJSRLKSSIONSJKFGJJHMSKSKMLJNDDDDGGFFJJGSIJOKKHEDGDB:777877ECEFGNILKMI98889DD>;**/,,./0000;<=>=EKHGLSHKJKOJJSKQNKJJLNLOSPSONNJKKHGFEB'&%%&&''''-/8?NS@???@<223JKJHDJSFFQKGHJ988888?>=::841-*')*+?11110131110/-..-+&&&'-=@6BCCCEDFSNMGSPLJNKMSSH=:<SOMGIIKGSMSJSMLLHGJHOMMSMLSSSNIIJSMLSNSSSLKISLSROSOKJC.,,'((((EGI@;999=2AGGFAKBAA@IKISOJJS<CDEC>@??OSKGFFIFGDD=841(&&&%'%&&)+,188:?DDEBD30002FS?;;;88<=HJIIJOSNOLSSIHRIRBBBBBJC?>:;:9:=DFFKGLSSSPHGLOSMISIPJSSNPNMJNLSSSQPHKLSSOSSSMJGHFFJSSLSMGILSSJJJHIFIFA0-,';JIIIJLIOKILJLJHHFDECEDEMKCB641)(&&&&)5123?@BJHKACHSKJSSKFQ77778HSSQSSNMOKNSIMSJFA>?@KSIGLNJSMKNIIMJKJPLJHSQIKLB>532111??@@;:====>BDHFM>HSIIFQNSSPSLOLLNSKSHGJQOOSJOOKNMGLSI@A@@AHPHGEBBBCBLSMNSKSPMJKJIKAAABDCFNGBBC::::;::;DEPGEBBBCKJMLRNMMSQHLGFFILKMJSLMLPKNGLHFMIMJHIGSFGFG2112?BGNPKMHMLJDMHGGKSFFEBDD<<<<<MKNSKKJKRSSJPKSSIGQOKJKLEHD00001=DKLGIIINH621&&((/*552340000
@1206_45CNXP_4
ATGCTAGCTTTTTGGCCTAATTCTTCTTCTGGAAATCCTAGCTATTCTTAGCATGATATTCGGGAATCTCATTGCTATTACTCAAACAAGCATGAAACGTATGCTTGCATATTCGTCCATAGGTCAAATCGGATATGTAATTATTGGAATAATTGTTGGAGACTCAAATGGTGGATATGCGAGCATGATAACTTATATGCTGTTCTATATCGCCATGAATCTAGGAACTTTTGCTTGCATTATATTATTTGGTCTACGTACCGGAACTGATAACATTCGAGATTATGCAGGATTATACACAAAAGATCCTTTTTTCAGCTCTACTCTTTAGCTCTATGTCTCTTATCCCTAGGAGGTCTTCCTCCACTAGCAGGTTTTTTTGGAAAACTCTATTTATTCTGGTGTGGATGGCAGGCAGGCCTATATTTCTTGGTTTCAATAGGACTCCTTACGAGCGTTCTTTCTATCTACTATTATCTAAAAATAATCAAGTTATTAATGACTGGACGAAACCAAGAAATAACCCCTCACATGCGAAATTATTGGGATTTTCCCCTTTAAGATCAAACAATTCCATCGAATT
+
FIJHPLKOILIGHHJIMPHKIIKSQJLLKSKPMJKSJPSHGMSIIKNNSIHJKJLRNJFC87=>?KSJNLJIJHIKIJMJKJKHHHFJJJJLGMIJKLGFHIGJHKJIJHJII@==76679FEFFGJGKIIIJIMJMKMGSIOMMKJJSJKJSKKMLPSOKLNEGHHFLJMIHKFJJHJHEEFGFIKRSLKKQSJPKOIHJIMSLIIGHQFLEGHIGMILMMHLIEDDCDNSOLJJSSSSSSJSLGHGJNB@CCCDFEJHHHGGGJNNJLMNSQLNSNNSIJMMKIKSNPLIKLISISJIDEJKPSJLHGFBA@A,*)((++'')))./-9AFHHGGFJJIIIHFHDKCG5556HFLIGLMLKKJKHHIKJKHJFGFDSSSSGIJJSMLJFGGHMKJSJHHGFHHIIMFHLINIJPNJJLJNKNI@@@?@NJIIGINJHJJPJPKIHHSPKJIGIIDEEDGMSJIIFIGGGLRIKIRKPJJIMLNMILKGJIRIHJMLKSILIH7777=>@AAHEGFIHIIJKGFFGFEFFFHFHGJGKKL::-***))(****07*?.(*FIFFDFDEDEEIFEEFCAA@AB
@1207_45CNXP_4
ATGCTAGCTTTTTGGCCTAATTCTTCTTCTGATGATCGATTTAACCTCTGATCAAAAAGATATACCTTGGTTATATTTCATCTCTTCAACAAGTTTCGTAATGAGCATAACGGCCCTATTGTTCCGATGGAGAGAAGAACCTATGATTAGCTTTTCAGGAAATTTCCAAACGAACAATTTCAACGAAATCTTTCAATCTCTTATTTTACTATGTTCAACTCTCTGTATTCCTCTATCCGTAGAGTACATTGAATGTACAGAAATGGCTATAACAGAGTTTCTGTTATTCATATTAACAGCTACTCTAGGAGGAATGTTTTTATGTGGTGCTAACGATTTAATAACTATCTTTGTAGCTCTAGAATGTTTCAGTTTATGCTCCTACCTATTATCTGGATATACCAAGAAAGATATACGATCTAATGAGGCTACTATGAAATATTTACTCATGGGTGGGGCAAGCTCTTCTATTCTGGTTTATGGTTTCTCTTGGCTATATGGTTCATCCGGGGGAGAGATTGAGCTTCAAGAAATAGTGAATGGTCTTATCAATACACAAATGTATAACTCCCCAGGAATTTCAATTGCGCTTATATTCATCACTGTAGGAATTGGGTTCAAGCTTTCCCTAGCCCCTTTTCATCAATGGACTCCTGACGTATACGAAGGATCTCCCACTCCAGTCGTTGCTTTTCTTTCTGTTACTTCGAAAGTAGCTGCTTTAGCTTTAGCCACTCGAATTTTCGATATTCCTTTTTATTTCTTATCAAATGAATGGCATCTTCTTCTGGAAATCCTGAGCTATTCTTAGCATGATATTCGGGAATCTCATTGCTATTACTCAAACAAGCATGAAACGTATGCTTGCATATTCGTCCATAGGTCAAATCGGATATGTAATTATTGGAATAATTGTTGGAGACTCAAATGGTGGATATGCGAGCATGATAACTTATATGCTGTTCTATATCGCCATGAATCTAGGAACTTTTGCTTGCATTATATTATTTGGTCTACGTACCGGAACTGATAACATTCGAGATTATGCAGGATTATACACAAAAGATCCTTTTTTGGCTCTCTCTTTAGCTCTATGTCTCTTATCCCTAGGAGGTCTTCCTCCACTAGCAGGTTTTTTTGGAAAACTCTATTTATTCTGGTGTGGATGGCAGGCAGGCCTATATTTCTTGGTTTCAATAGGACTCCTTACGAGCGTTCTTTCTATCTACTATTATCTAAAAATAATCAAGTTATTAATGACTGGACGAAACCAAGAAATAACCCCTCACATGCGAAATTATAGAATATCCCCTTTAAGATCAAACAATTCCATCGAATTGAGTATGATTGTATGTGTGATAGCATCTACTATACTAGGAATATCAATGAACCCGATTATTGCGATTA
+
IGJJKQMH>9-+**DDCOSKIOISLQQSLPKNHOSMOSGGIOKSPMSKKMJIKHNILMKJMKLKRSSJSSLJKSMJPNMLNLSNNMSIQJIIIKKLLJSKKLJJNLSSLRNPRHLNPLSSOSPKILLSIJKDRLHSEIGSLIHGILJMSJPMDA@>>BB>AAHB<<?;=@AMHIIIGHHSIQIJEBLJHGGFC9975*)))*7<PKPJLDNJJJKLRJPOPNSOKPMMLLLSSSNLMJMSKIOJJIHJKKHIKSISJNJIIIHJIGILJNHHGFGIJJMSNLOSQLNSLKL>;::::IGHHHKDJGFDFQHJLHHFKJKJLPLOLSMLPIHKJHFFGGHJSMGJIOJSLNLNOLMNSROSNHSJSOSJNSSSOSNLMLSSOSKKJLLNSISSIJ===ONSNSJMIMMJOSOKLPLSGKMJKMKNOIFGNHJIICACMJJNRLKSRNJKJPISLSKLNOSNKJQLQIKLKMMIKSSLQPKJRONHLKKROSLNNSSLSSLLSMECCDBIBBEEQSNLKSSPGMLLISGSMJQJSQPHHIGINIJMJPJNNIJKLJKNMJPSMKIKMJJHIEEEKCLMLGOIKIGEDEMKEDDEEHGHHHGIHIGGHEFDCCDEIHFFGGHFFEEEF?7==189:=BFJCB@=@HHKIHLGIHJSLSKKKJKHGINKLIPOSSKLMSQFNIKSJFIJSSSSLBKHSGGSFAGKSKHHKSILPOMQNJGLNKQQSJDFJHIHBKSNPQHLKJSRSSPKIHHKMSOMKQSQKQLMSSSMKHKJSLG99999KMHSIIOJKJSJICDFKNH;>+++--448<GGDEEEJNJSISSLLSJSRQLJMSMNIMRKSSJKMG;;;;@LKKLHSJIJNJLSNMSJLSRLILLKQONRLKQJKLSIFEFEFLKJOLJNMKKLLIQSPSSLSSLSMSMMNSPPNLSOIKOJONJGMIHKIKJHJJLSSMLIJILMLOLIJJLRLJJSNPSKSIKKPHFGKLOSLHKMSMLJJSKMLJKMSKKLSLKMMJLSOPLLLLLSOJJJJLRSKSJSNSJOPNLQSSOHJKLSHHGD?///...54444CEILMQJIFFRRSSSPJSIGJIGIFA=?ESJIIJJGKLNNSLGCC8054455HRKOHJJOIHF@E977..-''''(,11;@OMOJGJLHFGMC????AJIJSROKSKSHKKSQLSLSNSMNNSPNRJKLLSMRLSOHJNNNKNMSQMSOGJHGGHGGSNSASMSNSLILMDA???ICDBNSJMLLNLSJG@EA=RLMJKOSJKKSININOFFMLROORLSLKSJSSRLKOKLJLSSKKOMKKSJSSSSOSJCKF(HGIGFFLMGNJHKLRKLHHHKNJSLHHHGJJMGJHHSHNPLJHMHJKJNHKGFHGG2,+*+,HHNIIHGMJHJKFHEDDFFHLONIGGGFE
@1208_45CNXP_4
GGCAATGCAAGGGAAGCCATCGATAAAATAGTGAACATTGTAAATATTTTTGGAATGGAGATAGCCATTCCACCCATTTCATCAAGATAAACAAGCCTAATTCTATCATAACTCGTTCCTGCCAAGAAAAAAAGTGCAGCGCCAATAAATCCATGAGAAATTATTTGTAAAATAGCTCCATTAAGTCCAGGATCCGTTATAGAACTAATACCTATAATTATAAAACCCATATGAGATACAGAAGAATAGGCTATTCTCTTTTTTTAAATTACGTTGACCGGGAGATGTTGAAGCTGCATAAATTATTTGGATTGTACCGACTACCAACAACCAAGGAGAAAACATAGAATGAGCGTGGGGTAATAATTCCATATTGATTCGAACCAACCCATAGGCTCCCATTTTTAATAAGATTCCAGCGAGAAGCATACAGGTACTGTAATGTGCCTCACCGTGGGTGTCAGGTAACCAAGTATGTAAAGGTATAATCGGTGATTTGACGGCAAAAGCAATAAGAAATCCAATATAAAATAGTATTTCAAGTGTAACAGGATAGGATTTATTAGCTAAGAGTTCTAAATTTAATGTTGGTTCGTTCGAACCATATAAACTTATACCTAAAACTCCTATTAATAAAAAAATAGAACTTCCTGCCGTGTACAAAATAAATTTTGTAGCCGAATACAGACGTTTCTTTCCACCCCACATGGATAAAAGTAGATAAACGGGAATTAATTCTAATTCCCACATGATGAAAAAAAGTAGAAGATCCCGAGAAGAAAATAATCCTATTTGACCGCTGTACATTGCTAACATCAGGAAATGAAAAAATCGGGAATCCCGAGTAACTGGAAAAGCCGCTAAAGTGGCTAAAGTAGTAATAAATCCCGTCAGTAAAATAGTTCCTATAGAAAGTCCATCTATTCCCATTCTCCAGTAAAAATCAAAAAAATCGATCCATTTATAATCTTCGGACAGTTGAATTAATGGATCGTCCATTTTAAAATTATAACAAAAAGCGTAGGTCGTTAGAAGAAGTTCTAAGATGCAAATGCATATAGTATACCATTTATTGACTTTATTTCCCCTATGCGGGAGAAATAACATTAATGAACCAGCAGATATTGGAAAAACAACAATTATTGTTAACCAAGGAAAATCATTCGTGGTAAAGACAAGATACACCAGGTCCAAAGAACGCGTACTCAAAAAAAATATATAAATAAAAAATTTTTAACTTTTTTGAGTACGAGTACTTGTCAATAAAAAAAATAAAATGTATTCCAAATTTATTCAAATGAGGTTTTCGGTAACGTATCAATAAGCTAGACCCATACTTCGAGTTGTTCGATCGTAA
+
LOKIOSGJKSLNRISJMSRMOKKLIJKNRJMKJLINQROJJHMPLKHHLJOJQQSJKGGKJSNLJOOSMSSKMOSSNSSKKJDKJLKSNLPSSJNNKIPSSSLLLNE>>;::;8554-,,--8:99:;>CIILLMJOMMSMHJJHHHSRJSLJSL33333BF7642/221124666666343---...../8IKSKSIGKHHHJHHEEFEMSMJHIJJMSNPMPNKSOKSLKJIQGGGNH;87634<<=GINLISPRMKD<55>AAHIFGIJOONMQNNSPCQOSMPSSQLQSPSLSNLKKKOJPKLKHFGEB==>FEHILMFJMNQKKSNQNMQSQNOSPJPNMMISSSKSSJSLMKMMNKPSMSJKNJJLIKHMHLPNPMJLJPLOJPJGKKJJPKSNJHSPPSOLLKFOMOQNSNLSQKLSNNNSMIOJJSOLNSLKMSPKJRNQKISHLJJGGIJPKIHIIJILSNMLNSSSLJOJKKSPHGIJSLSNSJPNQSSKSQKSQKSMSMGSSSJLSONPSQJOMJHNRNKSKGHIJJMOSIPJOSOILJPPLSOSKSOSSSSQQMKIMSSNSSNNSMSSKNSQSSPKSMSSMJJILLOJLJMMSNKKLJMINQLILJODEINKSNQPSPLJIKHHJKSJLSJHGHPKRJKOHKIILFEHHGHHMGILJKSMSNMIHHIJJJQHDCACFHJLNIKN<67HINJKNSJNKGLJDNGPSLLLLILRJPHIJJSJNOSSSOLJSHKPSPPPSMSSSMGBE?OSSMKFNLRKSK636(AGEDIILNSIOKSLJOIJLJLMLHHJJNKMJKJSPSIMKKNLJSJHGKSKLJHKKLKSLOSPPRMMLSJIMKHMIHKSJONLMNIJKJJSSSLLIPOSSSSSMRLNPOQSLJIINKJIILOHHHHJIJMSMNISJFEHIGSMJJIP@@???EEEABCBEEIKIKGMKKJKIDCGGSSSKMPJHILKRKJJI55559>;;AJRKLMJNMNMLMSSKIGMNLNONHGFSSHJKJNKJSIIGCCGOMIKJJHKJLHJIKHILSMPNMPLSSKISJSNNNSOMLMKMIHNPNJSJHKNPLRMSJKKJJSNSSLSNMSMKIJIILLLOSMHMI@@??BI77MGQMLHEGFEHCJJK<644CHSNJJIKHFILHSSPNRKNSKOPKMJIMMMKGPONIILJSKMIOJIMHEEFGSJJIJONJKHHGJIGHHFIJEHHHGIFJGKSSSRJJKNHIIGFHIJLKPFJJNKHFGHJSSSSSKJPS@@?@?CFIHHIIRIDJHLSSSKHIJIJHRISJRMOHIIJIOJHLLJGJHKFIGGHSOKHIGFHIKJLSLLIIFFEEFDEEDFFJKJIISIECCBBJMJ>:60*)))*
@1209_45CNXP_4
CGTACGTAAACAACTCGAAGTATGGGTCTAGCTTATTGATACGTTACCGAAAACCTCATTTGAATAAATTTGGAATACATTTTATTTTTTTTATTGACAAGTACTCGTACTCAAAAAAGTTAAAAATTTTTTATTTATATATTTTTTTTGAGTACGCGTTCTTTGGACCTGGTGTATCTTGTCTTTACCATGAATGATTTTCCTTGGTTAACAATAATTGTTGTTTTTCCAATATCTGCTGGTTCATTAATGTTATTTCTCCCGCATAGGGGAAATAAAGTAATAATGAGTATACTATATGCATTTGCATCTTAGAACTTCTTCTAACGACCTACGCTTTTTGTTATAATTTTAAAATGGACGATCCATTAATTCAACTGTCCGAAGATTATAAATGGATCGATTTTTTTGATTTTTACTGGAGAATGGGAATAGATGGACTTTCTATAGGAACTATTTTACTGACGGGATTTATTACTACTTTAGCCACTTTAGCGGCTTTTCCAGTTACTCGGGATTCCCGATTTTTTCATTTCCTGATGTTAGCAATGTACAGCGGTCAAATAGGATTATTTTCTTCTCGGGATCTTCTACTTTTTTTCATCATGTGGGAATTAGAATTAATTCCCGTTTATCTACTTTTATCCATGTGGGGTGGAAAGAAACGTCTGTATTCGGCTACAAAATTTATTTTGTACACGGCAGGAAGTTCTATTTTTTTATTAATAGGAGTTTTAGGTATAAGTTTATATGGTTCGAACGAACCAACATTAAATTTAGAACTCTTAGCTAATAAATCCTATCCTGTTACACTTGAAATACTATTTTATATTGGATTTCTTATTGCTTTTGCCGTCAAATTACCGATTATACCTTTACATACTTGGTTACCTGACACCCACGGTGAGGCACATTACAGTACCTGTATGCTTCTCGCTGGAATCTTATTAAAAATGGGAGCCTATGGGTTGGTTCGAATCAATATGGAATTATTACCCCACGCTCATTCTATGTTTTCTCCTTGGTTGTTGGTAGTCGGTACAATCCAAATAATTTATGCAGCTTTAACATCTCTCGGTCAACGTAATTTAAAAAAGAGAATAGCCTATTCTTCTGTATCTCATATGGGTTTTATAATTATAGGTATTAGTTCTATAACGGATCCTGGACTTAATGGAGCTATTTTACAAATAATTTCTCATGGATTTATTGGCGCTGCACTTTTTTTCTTGGCAGGAACGAGTTATGATAGAATTAGGCTTGTTTATCTTGATGAAATGGGTGGAATGGCTATCTCCATTCCAAAAATATTTACAATGTTCACTATTTTATTGATGGCTTCCCTTGCATTGCCA
+
JISOILHJIHJIJOJKSJQPJLOLSNJSKLIJMLGIOLLSILFGD=?JHISKSLQLJQIHHEGHFFONJSNKKISIMLKNKSSKJEHKJSSSOKMKIKHGJFGILKMNJINHFGGMSNJEEBCISQNEIHSSMOPMLSRRKJD?9SSSSPSJJQSNMLJIBCIIDHSSMSRSSLSKKJIKGKEDEL>>==>ILNSRHKEMSOMSMLKLLKKJKLMKNRLILMKLOKKNJJGHILLLSLPMSIOSSSONLSQKSLPSMSSPMMHOIMSILKJJKLKH@=74.***)*)&%$$#$('&''+558788<?FLMHSKB@MICKQ@>>>?LSINLPKIPSSLKSSSRNSJLKOJHMSSISSSKNJQNJMILMRSKHEIIFGIIGHGJIJIJKINOMK<<<;?FEEF55555?DFIECD@AMSKSLIINMJKJIJIPMI>?>>?IOKLOSSSSHONGMHLSLLKSSPJIKLFHFEEGIKPKSONMMMNMGCELIINJJSIKNIHIPGSSPSJSJKKFHHLJFFGJIHH=<<<=;EE@?=?HJSLOHNIPIJSJKIIPSIHGFFGFOHGMHNJMOJOJOIBDCCCQJMLKGHFGIJLOKGGDDDSMSOSMKIIHKLJIIOMLLLIIKMJLFFG<;D+??@AG87779BEIHNJJIGJG??>>?<<;<<<BFJ>=CDBBCBCDBAABBMJHSKMLSJOQPSSMQJNPLGGFADFGFQSLIIKOSPRSSSHKJHLSJSNMKMJSKSKOSOLIJKSPNKMPRMSJQSSJIJJISJSSSKQSPOIHHHISLRSGFIJHMMNSSNMLKLOSMSRSLSLQNKLSMJOSLOSSSSINMQPSSSSSSSKPPKQPPKMPGEGEFSJLJSLNSLQPNSJQPSKKSSSSKMKMLNJRNPRJMKROKSRPGIEHHPOMJLSMLMLSOMLNSSLQQSSSKLSSSMLSKISNNSSGIINNNMLRMSKOSMPJSKSSLJKQPKKLMLHMMMHKJMSKSMMSKJQISLRLMLKSSIKMSPOSSNRMSJSSQOSSHSQMSSSNMSSSMSSKSPSSMSRKMLLJSKONSMJMIJQSPISOSLSOSOLSPPNSSRNSRMOONMSKPOKJMQSSISK6556SSSQSSNKJNIHIMOSPLSSKQJSSOQSNJOSLSMLMOSOLLLOSSQJSSPMSROSSOSSMKIHMLSSSSPSOJSNSMNMOLOSLLSKSPSSQSLSSSLKQMQOLNMNOMOSSSMSOQKONMJPJJKLMEPSLSSNNLKROLNKPOJSMJKQPSOSIKONSLLDSSQLKIJKLSFOJMNKKMSKSPSIQQLJMHJHMJSLKSRK<<PPOHHFFNSHHLHLKILIOJKKHJIJKLGGA<,***+<;;;87878=?FFGFIHH
@1210_45CNXP_4
AATCGCAATAATCGGGTTCATTGATATTCCTAGTATAGTAGATGCTATCACACATACAATCATACTCAATTCGATGGAATTGTTTGATCTTAAAGGGGATATTCTATAATTTCGCATGTGAGGGGTTATTTCTTGGTTTCGTCCAGTCATTAATAACTTGATTATTTTTAGATAATAGTAGATAGAAAGAACGCTCGTAAGGAGTCCTATTGAAACCAAGAAATATAGGCCTGCCTGCCATCCACACCAGAATAAATAGAGTTTTCCAAAAAAACCTGCTAGTGGAGGAAGACCTCCTAGGGATAGACATGAGCTAAAGAGAGAGCCAAAAAAGGATCTTTTGTGTATAATCCTGCATAATCTCGAATGTTATCAGTTCCGGTACGTAGACCAAATAATATAATGCAAGCAAAAGTTCCTAGATTCATGGCGATATAGAACAGCATATAAGTTATCATGCTCGCATATCCACCATTTGAGTCTCCAACAATTATTCCAATAATTACATATCCGATTTGACCTATGGACGAATATGCAAGCATACGTTTCATGCTTGTTTGAGTAATAGCAATGAGATTCCCGAATATCATGCTAAGAATAGCTAGGATTTCCAGAAGAAGATGCCATTCATTTGATAAGAAATAAAAAGGAATATCGAAAATTCGAGTGGCTGAAGCTAAAGCAGCTACTTTCGAAGTAACAGAAAGAAAAGCAACGACTGGAGTGGGAGATCCTTCGTATACGTCAGGAGTCCATTGATGAAAAGGGGCTAGGGAAAGCTTGAACCCAATTCCTACAGTGATGAATATAAGCGCAATTGAAATTCCTGGGGAGTTATACATTTGTGTATTGATAAGACCATTCACTATTTCTTGAAGCTCAATCTCTCCCCCGGATGAACCATATAGCCAAGAGAAACCATAAACCAGAATAGAAGAGCTTGCCCCACCCATGAGTAAATATTTCATAGTAGCCTCATTAGATCGTATATCTTTCTTGGTATATCCAGATAATAGGTAGGAGCATAAACTGAAACATTCTAGAGCTACAAAGATAGTTATTAAATCGTTAGCACCACATAAAAACATTCCTCCTAGAGTAGCTGTTAATATGAATAACAGAAACTCTGTTATAGCCATTTCTGTACATTCAATGTACTCTACGGATGAGGATGCAGAGAGTTGAACATAGTAAAATAAGAAATTGAAAGATTTCGTTGAAATTGTTCGTTTGGAAATTTCCTGAAAAGCTAATCATAGGTTCTTCTCTCCATCGGAACAATAGGGCCGTTATGCTCATTACGAAACTTGTTGAAGAGATGAAATATAACCAAGGTATATCTTTTTGATCAGAGGTTAAATCGATCATCAGAAGAAGAATTAGGCCAAAAACGATCGTATACGATCGTTTTTGGCCTAATTCTTCTTCTGATGATCGATTTAACCTCTGATCAAAAAGATATACCTTGGTTATATTTCATCTCTTCAACAAGTTTCGTAATGAGCATAACGGCCCTCAGTTGTTCCGATGGAGAAGAACCTATGATTAGCTTTAGGAAATTTCCAAACGAACAATTTCAACGAAATCTTTCAATTTCTTATTTTACTATGTTCAACTCTCTGTATTCCTCTATCCGTAGAGTACATTGAATGTACAGAAATGGCTATAACAGAGTTTCTGTTATTCATATTAACAGCTACTCTAGGAGGAATGTTTTTATGTGGTGCTAACGATTTAATAACTATCTTTGTAGCTCTAGAATGTTTCAGTTTATGCTCCTACCTATTATCTGGATATACCAAGAAAGATATACGATCTAATGAGGCTACTATGAAATATTTACTCATGGGTGGGGCAAGCTCTTCTATTCTGGTTTATGGTTTCTCTTGGCTATATGGTTCATCCGGGGGAGAGATTGAGCTTCAAGAAATAAGTCAATGGTCTTATCAATACACAAATGTATAACTCCCAGGAATTTCAATTGCGCTTATATTCATCACTGTAGGAATTGGGTTCAAGCTTTCCCTAGCCCCTTTCATCAATGGACTCCTAAGACGTAGTACGAAGGATCTCCAGCTCCAGTCGTTGCTTTTCTTTCTGTTACTTCGAAAGTAGCTGCTTTAGCTTTAGCCACTCGAATTTTCGATATTCCTTTTTATTTCTTATCAAATGAATGGCATCTTCTTCTGGAAATCCTAGCTATTCTTAGCATGATATTCGGGAATCTCATTGCTATTACTCAAACAAGCATGAAACGTATGCTTGCATATCGTCCGAGTAGTTCAAATCGGATATGTAATTATTGGAATAATTGTTGGAGACTCAAATGGTGGATATGCAAGCATGATAACTTATATGCTGTTCTATATCGCCATGAATCTAGGAACTTTTGCTTGCATTATATTATTTGGTCTACGTACCGGAACTGATAACATTCGAGATTATGCAGGATTATACACAAAAGATCCTTTTGGCTCTCTCTTTAGCTCTATGTCTCTTATCCCTAGGAGGTCTTCCTCCACTAGCAGGTTTTTTTGGAAAACTCTATTTATTCTGGTGTGGATGGCAGGCAGGCCTATATTTCTTGGTTTCAATAGGACTCCTTACGAGCGTTCTTTCTATCTACTATTATCTAAAAATAATCAAGTTATTAATGACTGGACGAAACCAAGAAATAACCCCTCACATGCGAAATTATAGAATATCCCCTTTAAGATCAAACAATTCCATCGAATTGAGTATGATTGTATGTGTGATAGCATCTACTATACCAGGAATATCAATGAACCCGATTATTGCGATTA
+
KSLKLJLKGLNNKLOJSMLKSQKQPNSSOLSMRINQOMSNNSLMMNOPJOSOJNQNPMSMKMLHOHHJOSJMRLPOPKNSSEMPNMKLGS;8888BIHJPJSMQSRROKLSSLSOKRJJIJLIOLMSJKJNOMNFEEFHFEEEFMORNSSJKLSSKONNNSLSLMLPOHKPQKMKLMKLKPJNMNSJLMQLKOONLMSISMRJOKNIJPONIIOSMIKKIOKSSPKMMLQSSLSJSPSJHHHGFEKCDFEKMIJKMSJSSJIIIJSJ@>EDSSSSLNQIIMJJJLNJJSHLLNKMLHOJJSCBB6*''667<==IDGEPKKSEEGEFGGOSSSNSNPQSPSONSPKLSMRIONSNSPJOSSMKOSSMMJSOOL+***+MLJKKIISKNNIJLIISROSJQLNPILKGKGFJHMLQOMRKLKHJOSJSSNMSKJIKHMSLNIKKSLSNSRSMSPQHKNSPRSOPOSOSISKKISNQOSSMJHSHLGKJSLMSMQSKJOSQIKQIKMOLKMLOPLMSSKSLSJSNMLMPIHHGGLSRJNOPMMSLSKJMLMOPSPKOJOPSQQMJLLKSKMJOLKNIKKPJHJEDPILOJJJHGEIHJGHJHJJGHIIHQKIDJGEGGGKJHIGGHHMMOQSSPSLHHKNHJIHGFE@@JIISKIGFHEGFFGSHJHJGIGJHIHHGHFFINSRJPFGHHHGISKJSSSJNIGKJLLSSLNOLLPMJNLOIOLSJMJLLPJIIQLKNSOJMJOJJSQLJSLOKKMPIHKABG>==>MDDIOLMHIIJKSONNNOGIHOHLLPKMSJOMSSSOJLILJJOSLMHFCCCCFDIHGHHSJKGNHIIJOIJPKJLRPKKOQLOJRLKOSJSOJLMNSSSJKKIISSKGSOEHRHMOKSKNOSPJED=@??MJJKLSPSPRLSINGIGHGSKKRMSSSIJOOJJNPPJJHFFKLHPKKKSMHKSJKSIALSKRQJJKSOSSOSNLMKKNOSMLILHJJIKHGPGHGLSKLKLMOKLMSMSLSIJHCFGDCDBEFFJMLNJIKKJMIJNHLMPIJJE00DDGJKJIOGSINOMISKJJSOJNJSLSNKMIPJQMQHJKNJNSSPMSKMHSHJSPOMLIGKIJNLKRRKKONSIQLKKIIJSISSMLJSIJNILGMHIPNLMMKOKKSIMHJGFIFBA@?<96656*))((''(&%&'*+++//1;<CGEHHKGFGMFMJIJHLGIHNKKHJOJOLKMNMNOQESE86666>@GILSLSMJLLJIKMNHPIKPIOSQJINJMKKJNKLDC<=LLEKKHMNMQPNSKIOMLNHKQISMKQLHGEJHRJHCEB;<SSNOHGFFHHSOJJNKISOSGJFGFGHIKFSMMKSIHJJJFJFISMKGFEEDDH><60,)()*()))****-ACGHIGHFFGIHHGGGDHFIEGFIJL==<<=ABBB>===?DCACCDAAA>+*))*16==>ACDFF@889;HHJIGHIGFEGFEIJNINFHHGEIGFGHLECEGGFIIJKC999:A@@????<;92)&&)'(%$##%%'''&(-+**)++,-2::;:::<<A@A@4//)1007?>?=54--0.-/0.-.))**,<=@@@?@>AAA;=EEFJGJIFDFJGLKGHIJIJFHJHLRHHGDBBBCHQKFEDFGIFIHIJGFFIEGFA@@>>>>>?ABCDCABA@@B=:;9987666,++++++44565554348898897,&&'03;ABCDBDDFDGCABCDEIGIKGFD@=>?@HIHIHFHJFGHJSHICCFGEEDEEEJFIIMDDCADA@@CA@>,+++,11>>DEFINIGHHRKMKJIFGIPHKKMGGD55478===EDDEDCFEFDCA@???ACDEFFMH<;;BDIHCGHN:333355:=DDEDCBBDACFEH@>===<999>=>DECDCA;30....4;:;>CGKNSFFG?ACFHEIB=<<=???>8..)()&&++)&&&&';<=>ACCCCDCDDGDDB;<---)/0/-.///,,-/./,,,,,./67=;;<>??<:7:9999:9::;::31110//../09:99755=;.34465))<==<<;;)((()((&&%%%%,-58>>55481-***+799*)))*322363:BA>>AFF;;CB>=??@FJHGGIECADD;CA@BA@FFFCCA>112<=CFB<;;>ACGDCBDJIGFCA9:;9:CAAB@>A@@@B?>;96322346?BCFHGIMHEEECCFJJIIGFFGFGOHJJJSKIGC??9::::=>DFFEFFBCC@ADCABA@AC999878889<@@@??<;:;.+++,.+))))///01645>@AADFEBCCCCFFJGFGHEDHGFHHHHEIGEDBA>>?>?AABDL@@=60.-*()),56;<==@@CEDA?>9711118=@C?><;;67899@@ABDC?>?>72443/)''''-/03456<;BBACBCAB;;:22267BDEEDGIGJMGFHJEFD@CB@;;8557;;<<=<;<=>>>=61...31AA====>;=85/06@ABCCABCDA?@??CHGIEDGFGGGFKJFFGFGEEHFFFDF@::=CNHGA><=>@@?;8430/)**,36:;<=BDEFEEECFEIGKFFFHED?A@>9:B@@FCB@8879;AAA?;87640/////120156-088:@@@EEEFFF;:7679EF56,,3444477?DDC?A@AA@@?<<<<=>>>>?BCAEICCEB@7766658888>ADBABDHCA@CDDDDEFD7GDEEDDEGFGDGCBB?>@322114211111<<=;<=>?CCEGCAAAACDCB<<=<<::98888999::;=?@=<<<:..--(*=>?>???>
@1211_45CNXP_4
TGCTAGCAACAACTCGAAGTATGGGTCTAGCTTATTGATACGTTACCGAAAACCTCATTTGAATAAATTTGGAATACATTTTATTTTTTTTATTGACAAGTACTCGTACTCAAAAAAGTTAAAAATTTTTTATTTATATATTTTTTTTGAGTACGCGTTCTTTGGACCTGGTGTATCTTGTCTTTACCACGAATGATTTTCCTTGGTTAACAATAATTGTTGTTTTTCCAATATCTGCTGGTTCATTAATGTTATTTCTCCCGCATAGGGGAAATAAAGTCAATAAATGGTATACTATATGCATTTGCATCTTAGAACTTCTTCTAACGACCTACGCTTTTTGTTATAATTTTAAAATGGACGATCCATTAATTCAACTGTCCGAAGATTATAAATGGATCGATTTTTTTGATTTTTACTGGAGAATGGGAATAGATGGACTTTCTATAGGAACTATTTTACTGACGGGATTTATTACTACTTTAGCCACTTTAGCGGCTTTTCCAGTTGTTCGGGATTCCCGATTTTTCATTTCCTGATGTTAGCAATGTACAGCGGTCAAATAGGATTATTTTCTTCTCGGGATCTTCTACTTTTTTTCATCATGTGGGAATTAGAATTAATTCCCGTTTATCTACTTTTATCCATGTGGGGTGGAAAGAAACGTCTGTATTCGGCTACAAAATTTATTTTGTACACGGCAGGAAGTTCTATTTTTTTATTAATAGGAGTTTTAGGTATAAGTTTATATGGTTCGAACGAACCAACATTAAATTTAGAACTCTTAGCTAATAAATCCTATCCTGTTACACTTGAAATACTATTTTATATTGGATTTCTTATTGCTTTTGCCGTCAAATCACCGATTATACCTTTACATACTTGGTTACCTGACACCCACGGTGAGGCACATTACAGTACCTGTATGCTTCTCGCTGGAATCTTATTAAAAATGGGAGCCTATGGGTTGGTTCGAATCAATATGGAATTATTACCCCACGCTCATTCTATGTTTTCTCCTTGGTTGTTGGTAGTCGGTACAATCCAAATAATTTATGCAGCTTCAACATCTCCCGGTCAACGTAATTTAAAAAAGAGAATAGCCTATTCTTCTGTATCTCATATGGGTTTTATAATTATAGGTATTAGTTCTATAACGGATCCTGGACTTAATGGAGCTATTTTACAAATAATTTCTCATGGATTTATTGGCGCTGCACTTTTTTTCTTGGCAGGAACGAGTTATGATAGAATTAGGCTTGTTTATCTTGATGAAATGGGTGGAATGGCTATCTCCATTCCAAAAATATAATGTTCACTATTTTATCGATGGCTTCCCTTGCATTGCCA
+
KLMSMSPMOSMHNKKIIKMNSKJNLNLLNIPB>==JGHJJSPRJBJFCDHHISNOFGHJQNKSKMSONSKQHKKKMLSLJPJOLGLLNSSSOSPJHKISRSLLJA>?==>=<<@BSNMMHEEKMKQLMKSSMHSSEJ>>=<9:63:;;:;AHHJ>=====<;=9:BIIJMSNSISOJSMIILMISLNLKLHJMJMLKKSMJJ>>78KSOLSOSMQHMJGOSLFB<999?@@@ASJSJJMJSQIJSMKHOSLSJSSDHDJCC>88;;;FFKGJJLJIJGMSCBBCBSMKNLLKSJIILRLINJDCBA@D@A??>;;<FGEIJHLHPIKLFEEA@???JGDFMNJSMKIKGHJPJCHKLMLMMHBAAADSHSCAABHJKKIIHHGGFGGKIKKKJSHMJJHR>33336BKSSFDC=ENKLFFFFGKJHLKNHGNHGJHHHGHFDEJGHJKHKHHJQLKSISSPSOJJGDCBBEHNIMPLJLNMISKIMJIHGINJNKQIHDFKSI;:-)(('%%%$&((+-++'&&&&/>==?CBFMJOJKNKMNQJHJHHJPLIFGGDDEHIKNNCECBBGILOLLLIJCB><<=>HGLPLSNMBC<SPMMFFGMIIKLILMOOSI?CEDCDCFHG=>C>AIFAI544457PSGONKNKMSNNSNQMPNKMKSSSNNOMSSSKJK<<<<<IKSKLNLMMNHIONKMKMLNNLLHECIJKJIHFFJLSOSSSRRSLSSGHNHOSNPOSSLPOJMHLSISNSQSOHLLKQPRMJJKQLLRSOSMNSOJJSJHJJIEQMSLJLJMSNNLKSNISMSNMSOSKRILSSMMSSQKONRLNMSSJQRRLKSLCDDCCMGGGKJMQJIKKMMSKPMPOSSOJMLKNSQPJNMSLSLSIKPSMPSSSPSKKLQQMMNSSKOMSSSOLLMSSSONJQIMJSPJPJMNSMNLQSOKSHNJSNSSSSOMKMKSKSRSJLSOSSSLLJRJSJLMRMQNNOJJSISPSLSMILKSLNOMIJIGIMJKGGIJSSKSKHMMLMNOLSSOPSSOLLKORNSKLKKJKLPMSNSSSSSOSLMSOSSSJSSNKSOPSKKLSRLSSSJSLSKQLHKMKRLMRISSOKMNKKKONINJLSKKP@?>==GKJLJJSSJJKSKSMMSKOLPSSORJRKQMNJLSPSSMNOOJLNKQQJJOKMJSQSMLJJJRMOLHSLSSSNPKLSRPNNKMKLJLNISSNKIMMSSLSNNK>---8RMRSLMIIIISMPNSQOSNJJNLSKE>999:HSKOIIKISMLSSLPJDCCIHMMKNJKMLSNKKOSPJOKSLNSLPMSGGCDCB0+***+DHDFFOEE633-1167;=CIEGFFEACEEDJ@<;85
@1212_45CNXP_4
GGCAATGCAAGGGAAGCCATCGATAAAATAGTGAACATTGTAAATATTTTTGGAATGGAGATAGCCATTCCACCCATTTCATCAAGATAAACAAGCCTAATTCTATCATAACTCGTTCCTGCCAAGAAAAAAAGTGCAGCGCCAATAAATCCATGAGAAATTATTTGTAAAATAGCTCCATTAAGTCCAGGATCCGTTATAGAACTAATACCTATAATTATAAAACCCATATGAGATACAGAAGAATAGGCTATTCTCTTTTTTAAATTACGTTGACCGAGAGATGTTAAAGCTGCATAAATTATTTGGATTGTACCGACTACCAACAACCAAGGAGAAAACATAGAATGAGCGTGGGGTAATAATTCCATATTGATTCGAACCAACCCATAGGCTCCCATTTTTAATAAGATTCCAGCGAGAAGCATCCGGTACTGTAATGTGCCTCACCGTGGGTGTCAGGTAACCAAGTATGTAAAGGTATAATCGGTAATTTGACGGCAAAAGCAATAAGAAATCCAATATAAAATAGTATTTCAAGTGTAACAGGATAGGATTTATTAGCTAAGAGTTCTAAATTTAATGTTGGTTCGTTCGAACCATATAAACTTATACCTAAAACTCCTATTAATAAAAAAATAGAACTTCCTGCCGTGTACAAAATAAATTTTGTAGCCGAATACAGACGTTTCTTTCCACCCCACATGGATAAAAGTAGATAAACGGGAATTAATTCTAATTCCCACATGATGAAAAAAAGTAGAAGATCCCGAGAAGAAAATAATCCTATTTGACCGCTGTACATTGCTAACATCAGGAAATGAAAAAATCGGGAATCCCGAGTAACTGGAAAAGCCGCTAAAGTGGCTAAAGTAGTAATAAATCCCGTCAGTAAAATAGTTCCTATAGAAAGTCCATCTATTCCCATTCTCCAGTAAAAATCAAAAAAATCGATCCATTTATAATCTTCGGACAGTTGAATTAATGGATCGTCCATTTTAAAATTATAACAAAAAGCGTAGGTCGTTAGAAGAAGTTCTAAGATGCAAATGCATATAGTATACCATTTATTGACTTTATTTCCCCTATGCGGGAGAAATAACATTAATGAACCAGCAGATATTGGAAAAACAACAATTATTGTTAACCAAGGAAAATCATTCATGGTAAAGACAAGATACACCAGGTCCAAAGAACGCGTACTCAAAAAAAATATATAAATAAAAAATTTTTAACTTTTTTGAGTACGAGTACTTGTCAATAAAAAAAATAAAATGTATTCCAAATTTATTCAAATGAGGTTTTCGGTAACGTATCAATAAGCTAGACCCATACTTCGAGTTGTTGCTAGCATA
+
JKSKSSLSKIPLNLPQSSNKIKHIHLPLQLMHJJLIKNSMONMLPJLJSSSLNFLORRLSMIJNHLMSKNPIIHJHINMBGMGLHKJJHMKIGM>;:::<<MOJOLJINMOQSJHHLIOPJSNIIBA24AEEFHFJJJMOMLJMKJKPSOSSLJOKSNSQPOHLMSNJPSSMSOLLLPHNMSQSRHOSSNMSOSSMSSJPNKSKSKLPJLMPSNMSSLSSJEKSSSINQLKSMPLJNLSSKSLMSNQKSPKQLSILMLSE<;;RKMOJNJKPNOSMSNLHBLNMSRNLNSMNLOSSRSMSNNI@@EF?=877AABLJONIKJSQJSSOIOMONGSRJOPMQLONJKSSPONMMSKHNSJOJRSNLPSRKMKOOKSSKJDCCCDGFEFEMGFILONLEFFACB<SKPQJKIEA@@??EEF-,,,?<:::++++++DDFJHNSLJLLPSINIMQJJJLJOSNMLLSQQSSSOSQMSKSMLKSPSGGFGHIRKSHJPMMJSOJFIGPOQKKKMJMLIFGLKQJMNLSNQISRJOHEIOGJMNKIMIIIGIFIGEGFGGHHJIOORJHHHHKGGGHIIJLKSQLILMKJKO>>>=>CCCCBCCACFDGNKGNGKGHHIDDDDDFJEDDCBDDEJHHJHSIKNJFEA@A@AEEBBAGGEEDEEGDFIIKJLJMSSSJJHJGJHHIHJLECCCEGKHLLKA?D==EH@8EEGEGFFBFHIIKFHEMKJNHIFGFIHLMJIKIIHGJINIRIKGGHLJ;:569KSJMICCDEEJJDGFDHIOPLPOKLOPPPMJMFIIFEFHHLGGIIFPNJJLOOMSMJIKLKKLIQNJKCINJJQKJMMHMHKSKJIGPHIJLKJJNOMOLHGHGGKIKPOOSMILIKMLSMKJLJMKMJIJHJJJJKKJSPOKJIHHLLILGGLJJNIIILR10000=<<669999LKJHHGFJMHIIGJISSSLHDBCCCISKNNSSHSJNIHIJHISNNIKNLMSLJJIMGGJNMKNJHJSDAA@ARKKRIILGSIJQMLIFGEGJGLGJGJRLGDKISNLSNSMNSLJBABLGGMKOK======>QIHIIEPQMSGGGIGJMKSLKOIIJIKLLHINNMHGEFI???===88::;CBBCACDA??=BELILLKMIJHQLILSKQMRNSJLLKKNHKKKSIGJIQMKIKGNMMIJIJHGFEFFFEDCEKRGIHKFIIGFFEFGFFHGFEFIMSSMSOPIKIHRKHJPMSRJPKMIOHJKJISMKBBBAHFCCCCBEC?..18870..0;;<CCEIHMNHIGFFEDEEFHLLJLSJHLMJNIEDDEEHODCCBDHFDDCEGGFHJJGHCABBCEIHDDDEDABBADGISKKGIIGEGD
@1213_45CNXP_4
AATCGCAATAATCGGGTTCATTGATATTCCTAGTATAGTAGATGCTATCACACATACAATCATACTCAATTCGATGGAATTGTTTGATCTTAAAGGGGATATTCTATAATTTCGCATGTGAGGGGTTATTTCTTGGTTTCGTCCAGTCATTAATAACTTGATTATTTTTAGATAATAGTAGATAGAAAGAACGCTCGTAAGGAGTCCTATTGAAACCAAGAAATATAGGCCTGCCTGCCATCCACACCAGAATAAATAGAGTTTTCCAAAAAAACCTGCTAGTGGAGGAAGACCTCCTAGGGATAAGAGACATAGAGCTAAAGAGAGAGCCAAAAAAGGATCTTTTGTGTATAATCCTGCATAATCTCGAATGTTATCAGTTCCGGTACGTAGACCAAATAATATAATGCAAGCAAAAGTTCCTAGATTCATGGCGATATAGAACAGCATATAAGTTATCATGCTCGCATATCCACCATTTGAGTCTCCAACAATTATTCCAATAATTACATATCCGATTTGACCTATGGACGAATATGCAAGCATACGTTTCATGCTTGTTTGAGTAATAGCAATGAGATTCCCGAATATA
+
IJJKSIIINMKSJFICKIJONJJKJLSIJKOISJJQGHLFHPHJLSOQKHEEC<:99>?AGKOGIGEGIGFHHKSJLKLLSPMKM877662//05>HDHDCCLGJJHIJIJSKIMJLKMSNILKKISJRSMQPNIIIIKEFHGFIJJOIMKIIIKNIMSLRIOOOSMKQLIJSJMLRSKKMKMGHGHHIHJJIMKEEGFGSJJSMJJFGHLFGLQOCEKMJSSKISJLIJJLLLSPKSSIJJLINSKOHHHMIHKKLMJJGJIJNSMEDEFESMQJSRLEFJMINKNLKSNNQMKDDFOOMJHLHGJINPHIMJJIHLIAIJHILIFFGFEEGILSSSKISMSSSSOQOIMIJKLPKMQIHMHJJMRKLJOIJJJOJLIILOSLKJHHIGHGGGDGFFHJSMHMMJJKHFGFEDFGFJPKRJHJGHHFKIINHFCBBBCFFFGFFGFHJHOKKRKJHFHHIFGJHECCBACGGIGEHKMGA>@??AECGEFHHHIHKLIGHGEEFMIIGFGGEFEDAABBFNJIFFEEECB?=>>>AFFFFFGFEEEDCCDEHQIGEFFEEHHHHDCBBCGGEDDDDFEEFDEFD@ACDEHF
@1214_45CNXP_4
GGGTTCATTGATATTCCTAGTATAGTAGATGCTATCACACATACAATCATACTCAATTCGATGGAATTGTTTGGTCTAAAGGGGATATTCTATAATTTCGCATGTGAGGGGTTATTTCTTGGTTTCGTCCAGTCATTAATAACTTGATTATTTTTAGATAATAGTAGATAGAAAGAACGCTCGTAAGGAGTCCTATTGAAACCAAGAAATATAGGCCTGCCTGCCATCCACACCAGAATAAATAGAGTTTTCCAAAAAAACCTGCTAGTGGAGGAAGACCTCCTAGGGATAAGAGACATAGAGCTAAAGAGAGAGCCAAAAAAGGATCTTTTGTGTATAATCCTGCATAATCTCGAATGTTATCAGTTCCGGTACGTAGACCAAATAATATAATGCAAGCAAAAGTTCCTAGATTCATGGCGATATAGAACAGCATATAAGTTATCATGCTCGCATATCCACCATTTGAGTCTCCAACAATTATTCCAATAATTACATATCCGATTTGACCTATGGACGAATATGCAAGCATACGTTTCATGCTTGTTTGAGTAATAGCAATGAGATTCCCGAATATCATGCTAAGAATAGCTAGGATTTCCAGAAGAAGATGCCATTCATTTGATAAGAAATAAAAAGGAATATCGAAAATTCGAGTGGCTAAAGCTAAAGCAGCTACTTTCGAAGTAACAGAAAGAAAAGCAACGACTGGAGTGGGAGATCCTTCGTATACGTCAGGAGTCCATTGATGAAAAGGGGCTAGGGAAAGCTTGAACCCAATTCCTACAGTGATGAATATAAGCGCAATTGAAATTCCTGGGGAGTTATACATTTGTGTATTGATAAGACCATTCACTATTTCTTGAAGCTCAATCTCTCCCCCGGATGAACCATATAGCCAAGAGAAACCATAAACCAGAATAGAAGAGCTTGCCCCACCCATGAGTAAATATTTCATAGTAGCCTCATTAGATCGTATATCTTTCTTGGTATATCCAGATAATAGGTAGGAGCATAAACTGAAACATTCTAGAGCTACAAAGATAGTTATTAAATCGTTAGCACCACATAAAAACATTCCTCCTAGAGTAGCTGTTAATATGAATAACAGAAACTCTGTTATAGCCATTTCTGTACATTCAATGTACTCTACGGATAGAGGAATACAGAGAGTTGAACATAGTAAAATAAGAAATTGAAAGATTTCGTTGAAATTGTTCGTTTGGAAATTTCCTGAAAAGCTAATCATAGGTTCTTCTCTCCATCGGAACAATAGGGCCGTTATTGCTGATACGAAACTTGTTGAAGAGATGAAATATAACCAAGGTATATCTTTTTGATCAGAGGTTAAATCGATCATCAGAAGAAGAATTAGGCCAAAAATACGTACGA
+
HJMSNMLLMOMLNSKMMJLPSOLDDDEELPISSNOLSLMSLKMSLOIKPSPSINKIHJPLKPIONMSNIHFA*&&&&)./;BMMMGIJRMILJJJIKRMOSMSLSNKSKKMMONSKH55443520001BFHQIKKJNKPLRSLMKLSQMMMHOSSONLSKKQLKSJOKSKHIKNKLLLEEG>=>>EHHLSIGKKGIIHFJJKIF@@@@OQNLKKOKNSMNSSRMRLLKQONNSKNOLSQNJKLKMHLHRJLNIBBEFCSNLLKMGONIRJSJSSJKPIMLIMIQJHSMQSKS@JKNLKLLMFENSKKGKGILNHMSC=968JKRJKSIJKRIGJNNPSLSSMPOKILLLLMLSKRKKSSPLLMMJKSLRJMJPIHEIIKKKKSQKSJSPOLNIKEEFDCGJHJKLJKPLKQSHMKIJPJKCCBCBGJJJKGHGHINKSNKNJOLLOQKHJLKHHHJHPKJMLJJJHJJHMKJSSKLQPGJQKOJRPSJKJHJSIPRHSMOOIRMMLSSMSMMMSKSNJJKJNOKOKOPSSSISSLJNJPRSNLSMPKMSMNSOGHFEFDCBD,*))--,---0?SISLMLHGKIKFJHSHJD:777DFHE==45BILNLSNMHSJHFIJGSMQOLJHLJLGRHLFKSNLMMPOHOJHILMNSLOMJIIKKSGIIMJIGHHILSJLKPMSOD.((EHJSMJJJLJJSJNSKOJKJHSKMIIJJHLHNPIIGGJLLJRMNNMRQJJS=<<<<FGBA=>IOLSJMLLSLHSNMODKMIKNMKJLJHSJHKKJLMIMKMLOKKSLMSIPKQMSSJKKFHGGGKJLSLSSJJP<<<=FIHFDDDHJIKIONPLIJKOLSFMIHKHJILSHFEGIHLIKSLIJLGHDEDFDF87441233;AA+++++CDCF6666;>BBCFGJIIJHLHMLPINJKGSHJOSOJHHMHADGHHIHHHLJIHLGOQMSSSMMLSIMSIJJMIGEIHEGEG8444466??>>22:00JHJILNMSJLMLNQMRNPLNNISMISSSSLICEFJSLSSKJHFFGGIKKFSSNPRMRSOKSRJOSMCBCCCPLJQMFIFI?>@LKKISQMJIMSJSMQNSJLIFMPSMSSOIJGGJKOIHJHJK32222AA@AKHQLOGPNPMSOSPKPSKLLJKKMJBLKOIKIIK>///@DABBCIFGHHGIHFGGGFH65556@95HGHDSLJLHLSKMPLLLFDDEFJLISNBDA<975-((9=?SGNAAA@APOIMGFGISNOJDECDDIPQGCCAAGDGLSIPKNIHSEEDD@@711,,*((*&&&%&&++,-74222,,*(())+8:BDIGGDDCKRNKSLIGKHOPIGSKNNHJIKIIKMILGIHB?>??BNJIMMSSPJHDDFECCCBBCACFJKFB@@@FLH
@1215_45CNXP_4
AATCGCAATAATCGGGTTCATACGCGCATACTCACTGTGGCGATACTCGCATTCCAGGTCCCTTCTTGCAGGTTAAAGGAGAAGCGAGAAAGTAAACGCAATCGGTGTTCCACTTCAAAGCATCTTCTTCAGCAGATGAAACAGTCTCTGATTGCTTCTTCTGCTCATGTTGCTGTTGCGGTTGAGTCGCAGGCGCAAACATTATTATTACTTGGAAATTTCTGAATCTCTCTTTCAAGTAGATCGCAAGGTTTCAGATCGAAACCCTAGGAAGATCGAAAATCACCGATTCAGAGAGAGTCCCGTGGAAGAAGAAGAAGAATTAGGCCAAAAAGCTAGCATA
+
HJILSJKLSIMO=<<<=D533334CFSKPMOSLMSSINLSJJISJOMK6666510145?@E@@F=>CDSJJHJKNMLLNQKNSQKMNPKILKIDFHCHGFFIKMHKHLMISSJLIGDKNIIHKKSMLPLQOSNKLIHKILOSSSSLSLNSOSSOKMJMNOKONPOJIMLSQSHLNRHKPLLSLKOSLLSSOILQIFFJHKHJMIKRKSPISIJJIMKNJGSJSPSSMNJNSOOSKHJSLSJQJSQLSNKPLSJMSKQPLOFJJIQLINSLIIJSQLPIKSSNMKSKSKNKHB=8879AHIH>644EGMPF?LHJDFNSMJKOPQLKHJKQLMSSSSIJINMKK
@1216_45CNXP_4
CGTACGTAAACAACTCGAATTATGGGTCTAGCTTATTTGATACGTTACCGAAAACCTCATTTGAATAAATTTGGAATACATTTTATTTTTTTTATTGACAAGTACTCGTACTCAAAAAAGTTAAAAATTTTTTATTTATATATTTTTTTTGAGTACGCGTTCTTTGGACCTGGTGTATCTTGTCTTTACCATGAATGATTTTCCTTGGTTAACAATAATTGTTGTTTTTCCAATATCTGCTGGTTCATTAATGTTATTTCTCCGCATAGGGGAAATAAAGTCAATAAATGGTATACTATATGCATTTGCATCTTAGAACTTCTTCTAACGACCTACGCTTTTTGTTATAATTTTAAAATGGACGATCCATTAATTCAACTGTCCGAAGATTATAAATGGATCGATTTTTTTGATTTTTACTGGAGAATGGGAATAGATGGACTTTCTATAGGAACTATTTTACTGACGGGATTTATTACTACTTTAGCCACTTTAGCGGCTTTTCCAGTTACTCGGGATTCCCGATTTTTTCATTTCCTGATGTTAGCAATGTACAGCGGTCAAATAGGATTATTTTCTTCTCGGGATCTTCTACTTTTTTTCATCATGTGGGAATTAGAATTAATTCCCGTTTATCTACTTTTATCCATGTGGGGTGGAAAGAAACGTCTGTATTCGGCTACAAAATTTATTTTGTACACGGCAGGAAGTTCTATTTTTTTATTAATAGGAGTTTTAGGTATAAGTTTATATGGTTCGAACGAACCAACATTAAATTTAGAACTCTTAGCTAATAAATCCTATCCTGTTACACTTGAAATACTATTTTATATTGGATTTCTTATTGCTTTTGCCGTCAAATTACCGATTATACCTTTACATACTTGGTTACCTGACACCCACGGTGAGGCACATTACAGTACCTGTATGCTTCTCGCTGGAATCTTATTAAAAATGGGAGCCTATGGGTTGGTTCGAATCAATATGGAATTATTACCCCACGCTCATTCTATGTTTTCTCCTTGGTTGTTGGTAGTCGGTACAATCCAAATAATTTATGCAGCTTTAACATCTCTCGGTCAACGTAATTTAAAAAAGAGAATAGCCTATTCTTCTGTATCTCATATGGGTTTTATAATTATAGGTATTAGTTCTATAACGGATCCTGGACTTAATGGAGCTATTTTACAAATAATTTCTCATGGATTTATTGGCGCTGCACTTTTTTTCTTGGCAGGAACGAGTTATGATAGAATTAGGCTTGTTTATCTTGATGAAATGGGTGGAATGGCTATCTCCATTCCAAAAATATTTACAATGTTCACTATTTTATCGATGGCTTCCCTTGCATTGCA
+
JGHHEFEDCEDEFIGJHJIGNMLEDEFDEAA>=8)))(')*(''(('(*)*+,,:DDEGKMLKHKLIKLMMJINKNPNSSIJJKIM@A@JJSLMHKHISSHLHIHHKMOHKMHHKLPSSPIGFFHMMJGFCSSLSJKSSMKFFDB>AFFJ@A1----11113121056<HGSJHKSROSQQSKOMPSOQMPSOSLSOKHSKSPMSSIJPSJSPPILIMSODSSKSKLJNPKMSPSMSRSSNNRSOPKSMLSSNLKNSLSII@<00ABCMSKNLLPMIGHFGGLIIIJLPRNLIJLIJNJLKIIQSKPSSJSSOOJGHKSSNIHPNLKOSKSMNKPSSSLLSSPRSSNKKJKJSPIHSJOJSSJMJIJKNSQLRPINHEGHJPBCBBBCMSRIJNILLABACC?>>>>>NSMLJIBMMS>==<=CDINFJHMISIGIIHGLHNFGLJSONILLLJILKSISSSBAA@ALKIJPSPOMSNNSMIJMNMSMMKRGSSNJLHGNIKLLOA77KGHCE854455545636777PLQRFFHJHRLIKJIINOPJSSKSKOJJLKIKSOFHGGGMIHLJMIQKSSRKRSNKIIGIHJSMHFDDB;BB@8666<@GIIIJHLNMJJOLIJLLSSI@@Q=EGHDC@A?=AKJONSMSKIMKOMSSSNEA@ABLSSSQNJPNOSKMKNJPNPNKSNJNNSNSSSKLSSMSSNSNJDEGGHGJKJRIILLSSSIIOLKSMRSSSSJLPSSMSKKJLPLSSPILSOLSLILIHKCBDDD>=>655445<<HGGHMLSKKKLE@@@@AHSSIKHMOLINHIH<888A@@@BFSMKLSSKLH51MHJIIRJSSSLSJQSSPOKKSSOSKOSQMPKSMKLLLRMJOOHHFHLSMNOQNPKRNNNRJIPSMPSSJIOKSSIMMGOLKPNLKONSNNQKLPHOSSOSKKQSSLSQMKJKOLNLONKLSJMOPMQJLLIOPISSQKSKMSISMNNSSLNPMLMSKSLSKMMLPPMRSSPSLLLSLSSRSJGINIHIJSJKSKMOKMRKRKMSQSLLKSKLMSKSNPOSKSJIQLKSPLSMISQSLMPOSSNSSKLJISISSMMSJSSQKSKQSSSNSKQRJJMMOHJHGIILJOLSSROMKSNLJSSLNSOSRJJJJMSSLSMMNKINNOSKNLJILKKKSSQQLNMPSSNJKLONKSOLSSGSJNPLNMSIJMOSSPQNQRKLSPSMLRNOMSSRMNSSMHIFLSOSSKKLOMPJPQJNPLLNLJMSLLEAB@BISKKSNMKOMHIPOLHIOKSIKSKSJJSHKMNINSGPLNPORMKSOSKRKSMJOMPSHIJLIMKLKSOIROKJPIR:999:FGGKKIIIJHG@?;531
@1217_45CNXP_4
CGTACGTAAACAACTCGAAGTATGAGTATAGCTTATTGATACGTTACCGAAAACCTCATTTGAATAAATTTGGAATACATTTTATTTTTTTTATTGACAAGTACTCGTACTCAAAAAAGTTAAAAATTTTTTATTTATATATTTTTTTTGAGTACGCGTTCTTTGGACCTGGTGTATCTTGTCTTTACCATGAATGATTTTCCTTGGTTAACAATAATTGTTGTTTTTCCAATATCTGCTGGTTCATTAATGTTATTTCTCCCGCATAGGGGAAATAAAGTCAATAAATGGTATACTATATGCATTTGCATCTTAGAACTTCTTCTAACGACCTACGCTTTTTGTTATAATTTTAAAATGGACGATCCATTAATTCAACTGTCCGAAGATTATAAATGGATCGATTTTTTTGATTTTTACTGGAGAATGGGAATAGATGGACTTTCTATAGGAACTATTTTATCTGACGGGATTTATTACTACTTTAGCCACTTTAGCGGCTTTTCCAGTTACTCGGGATTCCCGATTTTTTCATTTCCTGATGTTAGCAATGTTAGGCGGTCACAGATGGATTATTTTCTTCTCAAATATTTTCATCATGTAAAATAGAATTAATTCCCGTTTATCTACTTTTATCCATGTGGGGTGGAAAGAAACGTCTGTATTCGGCTACAAAATTTATTTTGTACACGGCAGGAAGTTCTATTTTTTTATTAATAGGAGTTTTAGGTATAAGTTTATATGGTTCGAACGAACCAACATTAAATTTAGAACTCTTAGCTAATAAATCCTATCCTGTTACACTTGAAATACTATTTTATATTGGATTTCTTATTGCTTTTGCCGTCAAATTACCGATTATACCTTTACATACTTGGTTACCTGACACCCACGGTGAGGCACATTACAGTACCTGTATGCTTCTCGCTGGAATCTTATTAAAAATGGGAGCCTATGGGTTGGTTCGAATCAATATGGAATTATTACCCCACGCTCATTCTATGTTTTCTCCTTGGTTGTTGGTAGTCGGTACAATCCAAATAATTTATGCAGCTTTAACATCTCTCGGTCAACGTAATTTAAAAAAGAGAATAGCCTATTCTTCTGTATCTCATATGGGTTTTATAATTATAGGTATTAGTTCTATAACGGATCCTGGACTTAATGGAGCTATTTTACAAATAATTTCTCATGGATTTATTGGCGCTGCACTTTTTTTCTTGGCAGGAACGAGTTATGATAGAATTAGGCTTGTTTATCTTGATGAAATGGGTGGAATGGCTATCTCCATTCCAAAAATATTTACAATGTTCACTATTTTATCGATGGCTTCCCTTGCATTGCCA
+
ILOHKHGGGGFGIGIKQKMQJNNB////////@A>==:<IFJLMSCMJBDFKJPMSKQSMSKKLJOJKLKLJHLLIKLJSPJMHKCBASSSSMJQJOPJKIHJLKGGGJRLFIJSSSOLMLGEIKOKIKLSSRMKNLSNSKIHMLSSSSLLJSLLFGFFFDDD=;<<<IJLIKMJSSNLPQMIIISJNMJKIMINMIIJRMMNSNLKKIKKKISLGHHLJHGGHN;866LGHJJISLQHJQMLSLSOMMSSSPNIHOSJMNSSQNMHJMLSLLOMSOOSLKGSNKJLKNRSJFIKHMIKIIHOOJSIISSKIJSNMMRIJKGGSKLHKGJGIINLRJSKNLSSLLOKJNMLKMIJRLLSKNSFA@@?BMJA>>>?LKJPSKSSH==EDFEDACB?=:222211112?@DFIEEB<IIQI:999;IFGEFFLGLJGIEDFEIA?@@?LFHEGGFEEF?87::5/+''')4???CEJGNSIRGJGILGCEHFGFFIJIHHEEEEIGISSHHEHHFFEEDCDEFFIKEFFFHOSSNEDFGHIFGHILJM@?>////31+++,(()'&(&%%&&&''.---*(')+'''&$$$$%%&((&%%%&''&$$$&%$$%)+-/78--3--640489678BFGGHHNISKNLLFKSKMKJJLMSSSPPPORSJNMNOKMLSKNJKJSSJGHHHHFLKSPOKNJNKNLKQSLKPRJKKSSSSQRSLIOILQSOSKNKNSKSJGILILLQSSRROIQINHKMHILNJJKNLKSPKSKSSKSSSPSJLSNSSHLJNHMSPSNNMKNLSJSSSSNSSJRMNNLNOMKNJNNLRKSSSPSSOQOOSSLSKNQDJSSOHLSSOSSLMQOSKSKPSJNSHOOMMLKSRSMSKLOSSQPPSMSQIHSPISHLIGPIMNLSLKQMSKKSKSJSMGNOKLNSMNNSJKKSJRNSSSNJGEDASJQPJKILKED889:;IMSJSQSJLMSISLLMLMKSSJSSJSKFHSOEJNLLLKOKKSSLLHLLSNSRLKPQQSSNSOQJSLSMIMLSLKSSSMJJOJOLSSILSOKKRSLOSSNLSSOPQRMMLSSPPSOQQHIJKJA?@8829?GHOPLLSLSOSSSKJKJMSNSONOJSSKSSKISSSOJJRKQNPLRJISSSLKISNSILMKLISKRNQSPJHKJLKLKLOOLQLMJNSOKNMKSLLJIMOLSMSJKNJKSQRRSKJSNNSJRSJMRKIOSMMJSJKMIHJNLOMOKSOQOSSMMRIPKMCKHHHEACGICHHKJFGJLLLKQLSLNJGMJGGLGJHSLSMILSOSLISLQMNKHKGGISILKIJGJIIHIMSSSQHEDDDEGILKKMHIHSBBBBBKH
@1218_45CNXP_4
ATGCTAGCAACAACTCGAAGTATGGGTCTAGCTTATTGATACGTTACCGAAAACCTCATTTGAATAAATTTGGAATACATTTTATTTTTTTTATTGACAAGTACTCGTACTCAAAAAGTTAAAAATTTTTTATTTATATATTTTTTTTGAGTACGCGTTCTTTGGACCTGGTGTATCTTGTCTTTACCACGAATGATTTTCCTTGGTTAACAATAATTGTTGTTTTTCCAATATCTGCTGGTTCATTAATGTTATTTCTCCCGCATAGGGGAAATAAAGTCAATAAATGGTATACTATATGCATTTGCATCTTAGAACTTCTTCTAACGACCTACGCTTTTTGTTATAATTTTAAAATGGACGATCCATTAATTCAACTGTCCGAAGATTATAAATGGATCGATTTTTTTGATTTTTACTGGAGAATGGGAATAGATGGACTTTCTATAGGAACTATTTTACTGACGGGATTTATTACTACTTTAGCCACTTTAGCGGCTTTTCCAGTTACTCGGGATTCCCGATTTTTTCATTTCCTGATGTTAGCAATGTACAGCGGTCAAATAGGATTATTTTCTTCTCGGGATCTTCTACTTTTTTTCATGATGTGGGAAATTAGAATTAATTCCCGTTTATCTACTTTTATCCATGTGGGGTGGAAAGAAACGTCTGTATTCGGCTACAAAATTTATTTTGTACACGGCAGGAAGTTCTATTTTTTTATTAATAGGAGTTTTAGGTATAAGTTTATATGGTTCGAACGAACCAACATTAAATTTAGAACTCTTAGCTAATAAATCCTATCCTGTTACACTTGAAATACTATTTTATATTGGATTTCTTATTGCTTTTGCCGTCAAATTACCGATTATACCTTTACATACTTGGTTACCTGACACCCACGGTGAGGCACATTACAGTACCTGTATGCTTCTCGCTGGAATCTTATTAAAAATGGGAGCCTATGGGTTGGTTCGAATCAATATGGAATTATTACCCCACGCTCATTCTATGTTTTCTCCTTGGTTGTTGGTAGTCGGTACAATCCAAATAATTTATGCAGCTTCAACATCTCCCGGTCAACGTAATTTAAAAAAGAGAATAGCCTATTCTTCTGTATCTCATATGGGTTTTATAATTATAGGTATTAGTTCTATAACGGATCCTGGACTTAATGGAGCTATTTTACAAATAATTTCTCATGGATTTATTGGCGCTGCACTTTTTTTCTTGGCAGGAACGAGTTATGATAGAATTAGGCTTGTTTATCTTGATGAAATGGGTGGAATGGCTATCTCCATTCCAAAAATATTTACAATGTTCACTATTTTATCGATGGCTTCCCTTGCATTGCCA
+
POMMLKJKJJMJJNJGDCEFJNSKPPSNRPSNQONJHIMSMLPJNLKHLIMPPPPSMJJKSOPNJPLLLLSIHJSOKQNJMLNKS?SMSSSSNJLKSNQHKHNJSLILKPIKIKLNSLMMHGPHPQFGDSSKSSSMLLJIGEG@GLNK;:::;>1111164550:?@MPJMSMNOMSSSNRPNSIDHRKPJLNJMGNHSSSOSSIGLSPRSIMNNLHLJSFE=55566SJPIOSKJLSM=;;;,***+GILIKISMSKOGKSMOMMIPKMJKKSIJHJLMLOGMLSSSKIIIJLKLKSMSSSJKNPNSON====<=K?>>>>MIIMJLJIKIHOSNHGIKSNOMOKRMRJLKSIMJSLJJJGFEEFKHRLHKJOJKHGIISLKJOSGSLNQIMSOKMMIND000005?><999ADMIIFFFEHIIIHIIJGRPHHHIHFIEDEFFQJIGGEHIJJLHISSSJHMIGBBAAEKILLLJPSJHHLHHHHIKFCGJHGFECCDFIOLPABGIFFFFFIEDDGEEG?@@:@DSOLHEFIGJGEFFIHIJFFGEFIIECCBBBBCD====BIEDEEEHJIRMLF@@=<;;;DFHIFEED?D>SPJJDEE8886446589.()...0//078BACO@FB@>RIGQLIPSSOPKJMIMPQSSOJKIHLGMMSLMEDCCDOFGGGELRQLKJHKJJLKJNNSLSSLNLNSNOOIQKMPLNSMOQPMNSSSRKNKSSMJSLJDNJNSOJSPSMJIOJKMKOSSIIOMJLJHIHKMNSSOOOSOSSMPSKIFPSLSSLQNMNKNJHOSIKGLFLLPSSSSLIJSJQKNSQPKISPLMONRRSSSPJIGLPQSOSBBBCCJLLNSQOILSMOSRNJRRSKPMSQMKSSLMMMPPSSQSJOSSSSSSSSRNNSSSOSSQLSQSRKIQLJDBBEHLLKJKNJHNSSOSKSKRKNJPIQSQRRQNMOSSOKJISMKQKSSKQNSPLNKSCBAABKKKJRSQQMSSSSLSNSSSQSPKSMLSOLSKRPISNOSKOPSSSKMRKSPNLSOMJMOMJJMSMLKSJMLPKHQHJLSSOJKRQPSRSMMSPPSPSOOLKQSSNSSJNSOJKLLPSSSMOHQQMLROLSSSPSPKKSSKSOSMSPNSMPSPOLSKSJONMQSQNLNSHSPSKOMSMSLLJNSMSLSSSSMSMSPSQJSLKPSLOSSSSSJSQSJSJMSPMPQOOSNMPQRPLSKSSSOSKLMIGHJSSSA@@??GKJQJRJIJKMMSSSSSIMMRSSPSSSQOSPSLSSILOMQIKNJSQNKJJIHKLIGSLMSSSMSOIKKIIDGEGLNI66644FJSMSSSLPSLSNSNKSISNJMKLKSPSQSLNLKMLJKLO
@1219_45CNXP_4
GGCAATGCAAGGGAAGCCATCGATAAAATAGTGAACATTGTAAATATTTTTGGAATGGAGATAGCCATTCCACCCATTTCATCAAGATAAACAAGCCTAATTCTATCATAACTCGTTCCTGCCAAGAAAAAAAGTGCAGCGCCAATAAATCCATGAGAAATTATTTGTAAAATAGCTCCATTAAGTCCAGGATCCGTTATAGAACTAATACCTATAATTATAAAACCCATATGAGATACAGAAGAATAGGCTATTCTCTTTTTTAAATTACGTTGACCGAGAGATGTTGAAGCTGCATAAATTATTTGGATTGTACCGACTACCAACAACCAAGGAGAAAACATAGAATGAGCGTGGGGTAATAATTCCATATTGATTCGAACCAACCCATAGGCTCCCATTTTTAATAAGATTCCAGCGAGAAGCATACAGGTACTGTAATGTGCCTCACCGTGGGTGTCAGGTAACCAAGTATGTAAAGGTATAATCGGTAATTTGACGGCAAAAGCAATAAGAAATCCAATATAAAATAGTATTTCAAGTGTAACAGGATAGGATTTATTAGCTAAGAGTTCTAAATTTAATGTTGGTTCGTTCGAAACCATATAAACTTATACCTAAAACTCCTATTAATAAAAAAATAGAACTTCCTGCCGTGTACAAAATAGATTTTGTAGCCGAATACAGACGTTTCTTTCCACCCCACATGGATAAAAGTAGATAAACGGGATACAACTCTAATTCCCACATGATGAAAAAAAGTAGAAGATCCCGAGAAGAAAATAATCCTATTTGACCGCTGTACATTGCTAACATCAGGAAATGAAAAAATCGGGAATCCCGAGTAACTGGAAAAGCCGCTAAAGTGGCTAAAGTAGTAATAAATCCCGTCAGTAAAATAGTTCCTATAGAAAGTCCATCTATTCCCATTCTCCAGTAAAAATCAAAAAAATCGATCCATTTATAATCTTCGGACAGTTGAATTAATGGATCGTCCATTTTAAAATTATAACAAAAAGCGTAGGTCGTTAGAAGAAGTTCTAAGATGCAAATGCATATAGTATACCATTTATTGACTTTATTTCCCCTATGCGGGAGAAATAACATTAATGAACCAGCAGATATTGGAAAAACAACAATTATTGTTAACCAAGGAAAATCATTCGTGGTAAAGACAAGATACACCAGGTCCAAAGAACGCGTACTCAAAAAAAATATATAAATAAAAAATTTTTAACTTTTTTGAGTACGAGTACTTGTCAATAAAAAAAATAAAATGTATTCCAAATTTATTCAAATGAGGTTTTCGGTAACGTATCAATAAGCTAGACCCATACTTCGAGTTGTTTACGTACGA
+
BEEDEGIIMKNHHGJGKMHHEBBBBGJD@>>>>>GJEHGEEJKHKOJHJF?32223DGFIKGHKHNKSLNJIGGGDFKKIKIHFKJIIHINSQSIGGEGGLPNOLHJKGHKLNIEFFEGKHIG>0//.:9FGKGECEDEFFD75555SSSIIHHJNNMJJMSOMMPKSDCDCFBBAA=>++B=<677@22ILLKLGHJGECDFEBAABBSJSJSIOSJLLLKNIMJLKLHINNPMRNKHDABCCCC>=>H,+++,IIGEE@ABOLNSPNLHIKIHIKMPFMMLJJJLOLMLQNRLRNONKJKLFMNJLONQPPKIMIIGJSQJG<<<,,,,,--,,,.56;9=?>;==?@ABDCHEFEEFFMHMJOJIIKIKJKKLGG???>>ADEADEDEGHIGJJHJCACISMLJLMKHLLLGGEECDC?CC;;GHILIKMMISHLLMKGKLJIKHHLMIGGFCDFEGJLJHIGHSMIJHHHHFHFGFFJECBCCE@@@?@DKILEEB===>CPHIHJGGLD@@@JHIJGGFIGEHHJJFEEDDFJMLLIEEEDEDDDCBBBDDDDDHNLJFFCC667ABCBDDEEFHJMIGLEEGA?@@9777781+)()+,&&&'(.0111AAAA@@BGFFFCCCBEFHNHBDCIRKSB?@@??E??AB7989>??AAEEIGGJIGGKQMLIIHFEJKHJKOKIIED@DCDCC=?===C61CDEDCCDCFHFFG>=<<;>=>777542100.////;<EEFGCDEDFGHD?>A@KSKPGDDEFGKGGHAADGFHIPLSNNOIKIHHIIJJRJIEEDCDHGLKGFLLSGNHJSKHJFHJOJFGEHKKJLKEFFHJSEFEAAAACFGGGHFIILJEBBBBEGOHHFGEGGIJIMGEIGLPMJJIEDBAA??@@?AABB?>>>>BEDHFGFGKICCDBBEF@@@??@9:<99:=:1+++?@@?=0000SSSSIFFFEGJIJJPJJLNIQOGJKMIIMPSLLLLKRSOAAA@??>>@BBCIPFMSRSSNOKLIHHFJQIKJJIGHMGA@@;;<<<<INHIHIKKLKJPHKLGHKISMMJIJJHIGHFGGGKOLOSSIJKLJISLDISMEJGHGNIJJKJHJIJKJEDDCCDABCDGEEDDFGGHDDDCDGJLLKPHIJIKLLNLJLMLJKOIHHLHGKQPNPQKJAAAHFIGIIJIKHGEFDGCACBBCAA@DDDDEGGDDDDEHJICEGOSSSSLIKGFFHILGHHLNIPFGMMKGECC@QMPFGDGGKBAA@AHEGEEFGEA?E=A:JIJNEILKIKPJGHJHGJILNMEHFDDFKMIJGIJIMSKEFJGOQMHILJJMJGJIIJIEFEEFFGMLLLHGHIHJ<>66666JIJMK
@1220_45CNXP_4
AATCGCAATAATCGGGTTCATTGATATTCCTGGTATAGTAGATGCTATCACACATACAATCATACTCAATTCGATGGAATTGTTTGATCTTAAAGGGGATATTCTATAATTTCGCATGTGAGGGGTTATTTCTTGGTTTCGTCCAGTCATTAATAACTTGATTATTTTTAGATAATAGTAAGAATAGAAAGAACGCTCGTAAGGAGTCCTATTGAAACCAAGAAATATAGGCCTGCCTGCCATCCACACCAGAATAAATAGAGTTTTCCAAAAAAACCTGCTAGTGGAGGAAGACCTCCTAGGGATAAGAGACATAGAGCTAAAGAGAGAGCCAAAAAAGGATCTTTTGTGTATAATCCTGCATAATCTCGAATGTTATCAGTTCCGGTACGTAGACCAAATAATATAATGCAAGCAAAAGTTCCTAGATTCATGGCGATATAGAACAGCATATAAGTTATCATGCTCGCATATCCACCATTTGAGTCTCCAACAATTATTCCAATAATTACATATCCGATTTGACCTATGGACGAATATGCAAGCATACGTTTCATGCTTGTTTGAGTAATAGCAATGAGATTCCCGAATATCATGCTAAGAATAGCTAGGATTTCCAGAAGAAGATGCCATTCATTTGATGAGAAATAAAAAGGAATATCGAAAATTCGAGTGGCTGAAGCTAAAGCAGCTACTTTCGAAGTAACAGAAAGAAAAGCAACGACTGGAGTGGGAGATCCTTCGTATACGTCAGGAGTCCATTGATGAAAAGGGGCTAGGGAAAGCTTGAACCCAATTCCTACAGTGATGAATATAAGCGCAATTGAAATTCCTGGGGAGTTATACATTTGTGTATTGATAAGACCATTCACTATTTCTTGAAGCTCAATCTCTCCCGGATGAACCATATAGCCAAGAGAAACCATAAACCAGAATAGAAGAGCTTGCCCCACCCATGAGTAAATATTTCATAGTAGCCTCATTAGATCGTATATCTTTCTTGGTATATCCAGATAATAGGTAGGAGCATAAACTGAAACATTCTAGAGCTACAAAGATAGTTATTAAATCGTTAGCACCACATAAAAACATTCCTCCTAGAGTAGCTGTTAATATGAATAACAGAAACTCTGTTATAGCCATTTCTGTACATTCAATGTACTCTACGGATAGAGGAATACAGAGAGTTGAACATAGTAAAATAAGAAATTGAAAGATTTCGTTGAAATTGTTCGTTTGGAAATTTCCTGAAAAGCTAATCATAGGTTCTTCTCCATCGGAACAATAGGGCCGTTATGCTCATTACGAAACTTGTTGAAGAGATGAAATATAACCAAGGTATATCTTTTTGATCAGAGGTTAAATCGATCATCAGAAGAAGATTAGGCAA
+
GHFPKOJIGIINKJKHHGJNNSIHMLPNJKMKQRIMJKEFFEGFGEHGHHGGGJLLMIGJNJMGIEDFHIFGGIHGGHHPNIFONKNMISD??@EHJGJHDIHHNHIGGEIKIJGHGKJKOHIHIIJMOLSSSKMGMMMKHOIIGHFFKHLIIHFHISQLMILNSJHB>-&&&&%)((((&%%'*/0;;=CIHIGKJGGHGGHEGGDFFFEIIGEFHFGFHGIHGFJKGEHEGHHOJGEEC<94333/11122<<DHIHFEEDDDDJSHFFGHMJHGHGHHKIKONMGHHHOHKHLOJLIGSIKQM@@?>=>=??<;;;<GJFHGIGIEEFGGHEIHSSSSPSMNKSONOILKHHKLIJIFFJFHLHGSILIKHJJKML77777HLGJLJISGGCCCBDGKNLLHKLGHIIGHHIJGHGHOPLIIKNFLIHISSIGECDDEGGGIGHGJEGLHJJKRHJHLIEJSHGEFDDCFGGFIJJGIHIFEDEEFHKHIHGHFGGHHGH@@ABFFFEFCCDEEGIJIFKKLLIHGE''''****89::;JIJHGGEDHFCDCDCEGFFGPNJPJHOGHGJGHGGIGHGFHGHF@@DDGIHEEEEEDICEFDCCCDCCDHFFHHIHFIFHFHIHIGGGGFGHGFGL;998889FGFEDEJLKGECA@@@?ABBDDEDDBBBBJMSJKINKOSNSLSQSJGHJKIJMQQLMKKOQGKOJSOOSSMKSLLQKHHHISGOOLPKJMKRJLLOJIIIIJHPNKISJIJODF::E@@@?@KDPJLKLGMBKHIHKHJGFJD?@?AIHGJHKNJKSKMIKKMJNIHKKNJKEEFFGHKIINLSIKPNMHJKJIHJIGLSJJJJKKH<<:::;<FC>>?DFDGHLICFGJNMLOKPSORGKLGNGHG?0..'4?IIJHGKISLJGFHGSJILHJJRJKMQLSQPHLGMIHIJOLSLJJHIBCCQPJNJSMSDBBAAMSSMIKMJKHKHHHLKHHJNKGHFEFFFEECGHGHEFDGGOPMKSJHJFIHJHHNFHGFGHKJGGHHFEEEEJHB@A>6-,+,0;<FHEEFFGMNKIPLKOMSJIDIEEGGGEGHIJIIGHIHLLNMSHOIIGKHFHGHDDDCBEEEEHGKIJLJIIGGIGHIJIKEGFJDHJEEFDEDFEGIGKHEECBCDDFEEEEDDECDECBBCDDFHJHHLKIJGGEA@@@BDDDCCBA@@ACDGLIFFEEDEFEFFEEDDEFE@@@@BHJIIHEE@>??@CEHFHJJPFDAABBFIJJE@?>72100111568442:88:@?>?@BEEFEDECBACABCFEHGFFFFCAAAADGGGGLGFHFIDABABDEEHGGFGDEFCDBBBBCDC>>>>>777GGDCCCCCBCBA????@CCC?@@<57,,(((+)($#
@1221_45CNXP_4
CGTACGTATTTTTGGCCTAATTCTTCTTCTGATGATCGATTTAACCTCTGATCAAAAAGATATACCTTGGTTATATTTCATCTCTTCAACAAGTTTCGTAATGAGCATAACGGCCCTATTGTTCCGATGGAGAGAAGAACCTATGATTAGCTTTTCAGGAAATTTCCAAACGAACAATTTCAACGAAATCTTTCAATTTCTTATTTTACTATGTTCAACTCTCTGTATTCCTCTATCCGTAGAGTACATTGAATGTACAGAAATGGCTATAACAGAGTTTCTGTTATTCATCTAACAGCTACTCTAGGAGGAATGTTTTTATGTGGTGCTAACGATTTAATAACTATCTTTGTAGCTCTAGAATGTTTCAGTTTATGCTCCTACCTATTATCTGGATATACCAAGAAAGATATACGATCTAATGAGGCTACTATGAAATATTTACTCATGGGTGGGGCAAGCTCTTCTATTCTGGTTTATGGTTTCTCTTGGCTATATGGTTCATCCGGGGGAGAGATTGAGCTTCAAGAAATAGTGAATGGTCTTATCAATACACAAATGTATAACTCCCAGGAATTTCAATTGCGCTTATATTCATCACTGTAGGAATTGGGTTCAAGCTTTCCCTAGCCCCTTTTCATCAATGGACTCCTGACGTATACGAAGGATCTCCCACTCCAGTCGTTGCTTTTCTTTCTGTTACTTCGAAAGTGGCTGCTCTTGCACTTTTAGCCACTCGAATTTTCGATATTCCTTTTTATTTCTTATCAAATGAATGGCATCTTCTTCTGGAAATCCTAGCTATTCTTAGCATGATATTCGGGAATCTCATTGCTATTACTCAAACAAGCATGAAACGTATGCTTGCATATTCGTCCATAGGTCAAATCGGATATGTAATTATTGGAATAATTGTTGGAGACTCAAATGGTGGATATGCGAGCATGATAACTTATATGCTGTTCTATATCGCCATGAATCTAGGAACTTTTGCTTGCATTATATTATTTGGTCTACGTACCGGAACTGATAACATTCGAGATTATGCAGGATTATACACAAAAGATCCTTTTTTGGCTCTCTCTTTAGCTCTATGTCTCTTATCCCTAGGAGGTCTTCCTCCACTAGCAGGTTTTTTTGGAAAACTCTATTTATTCTGGTGTGGATGGCAGGCAGGCCTATATTTCTTGGTTTCAATAGGACTCCTTACGAGCGTTCTTTCTATCTACTATTATCTAAAAATAATCAAGTTATTAATGACTGGACGAAACCAAGAAATAACCCCTCACATGCGAAATTATAGAATATCCCCTTTAAGATCAAACAATTCCATCGAATTGAGTATGATTGTATGTGTGATAGCATCTACTATACTAGGAATATCAATGAACCCGATTATTGCGATTA
+
HGMIHHFFJEKSSKGILNSIOSIMMMSQMKMPIJLSFHGJ><<==NJJSJLNJGGGJROSSMQKKOKNMOSJJKRPOSLKLOPNSSKOOKLIKHKKLISLOJKMHHHOMSSNNLJLONLOPPSMPNLKIDI;GKPNIHLKILKJKKSMOPSJGA@@@JIMKIKIKSPLLLLHSKLJJNHIIGHKIHSNSNSKJEHIOMSSSNJSSKNRHJMMJMKNJMIIJSSNJKLIOONSSINOLOOHMSJKLLIKHLIIJLNHJPKPKSJJKISBJSKJISIKQKSMSRRMF==IEII,+++-KKPPLILJLHLJIJJHJKMQMQSSLPPJLSSKHFGDFHCGGIJKSJSLJJSMSNSSSSOSSOLMKFISJSSRNQISSPLJSJKSSOISOKA22.,,--//SLSKSIKKSMNSOSSOSOIGEEEJJSHOJNHHHIGHLHRJNNJNSMSLLJKSHISLJMRGJMLNMKJSMSOOMKKLSNPLPSQKSSSSSHMSHIKQKIIHKMEDED@44455ADBBDCCHGHGEHEEJIGJLNJOSKJIHHHJIJKHJJKHKKSMIIHGGFJNIISAA@@CC@?>8?IKJKJLJOIJOIKGEEFDHIILIGIKHHGIIIFFFHEECDBDMJLNFIEJB>ED6AEHJG?=@=/(<BBCGGHJIJNJKSCDBBFGGNHSHJHSOSPSEDA7:GBBBGJKMMLMDODKJKKG>/NKKOFGIMGGBGEDB210/('&$$$#$$$$%&('''(037;<@HGLIPJHOFIJOHLKGSQLOROSNSPKNNIGMNNHJSMSJSNNOMRI@>>?GMMLSSSNJJKLJSKMMNJKOLKPKISOROMSLPSLLSNSLPRJSJSLSKKIDEQHIJJIJKSSSSSPNMMIKJSJORMNSSJPFJOSNISKJHPLKMJJNMHRSOSPMKSLSSRLSNMOOSLSSOQILNMKEDAEEFLKIIKJIRNMLSSMSLLKJSOSSNSRKQSSSIQSMSSMPKSKJJJLLJKMSHLISIJOGHFJSKQOLNKHSSSSKLSLOMSPPNMLMKLSNHIJKLKMJLJIROSLNMQLSLLSMNKGKJJMPSSLKMSMOCDHLQRQPLGDCQISKKMSLSGFD:7519:GGSLQOSKOPSKRPIMON:::HSSSQSOLQJLSIKJ++++++*+--.788<JOMKSOLSMNSOSLSNNMLSNJLMSMMMONSRPSSQSSMOLS77666EEEJSRJPLHISMSQPKLONEEJIGGJMMNMKKKKJMKSMMSLSMOHPMNPNLQKOQKPJLIKSKH>LKJKINOHSPJISIKIQSLQNSOLJIKJONSLMKSSRKNNKMSRPSPPSKNQLMJJKSNJ>JQLNIINJJNKILIMIKJJHKSIOKILHIHKNJHFLKHMJIPKPJMISJSOJKSPGLIJQRPIKLMNOIPILLKJJEEFHSPSNLMHJHKG
@1222_45CNXP_4
AATCGCAATAATCGGGTTCATTGATATTCCTAGTATAGTAGATGCTATCACACATACAATCATACTCAATTCGATGGAATTGTTTGATCTTAAAGGGGATATTCTATAATTTCGCATGTGAGGGGTTATTTCTTGGTTTCGTCCAGTCATTAATAACTTGATTATTTTTAGATAATAGTAGATAGAAAGAACGCTCGTAAGGAGTCCTATTGAAACCAAGAAATATAGGCCTGCCTGCCATCCACACCAGAATAAATAGAGTTTTCCAAAAAAACCTGCTAGTGGAGGAAGACCTCCTAGGGATAAGAGACATAGAGCTAAAGAGAGAGCCAAAAAAGGATCTTTTGTGTATAATCCTGCATAATCTCGAATGTTATCAGTTCCGGTACGTAGACCAAATAATATAATGCAAGCAAAAGTTCCTAGATTCATGGCGATATAGAACAGCATATAAGTTATCATGCTCGCATATCCACCATTTGAGTCTCCAACAATTATTCCAATAATTACATATCCGATTTGACCTATGGACGAATATGCAAGCATACGTTTCATGCTTGTTTGAGTAATAGCAATGAGATTCCCGAATATCATGCTAAGAATAGCTAGGATTTCCAGAAGAAGATGCCATTCATTTGATAAGAAATAAAAAGGAATATCGAAAATTCGAGTGGCTAAAGCTAAAGCAGCTACTTTCGAAGTAACAGAAAGAAAAGCAACGACTGGAGTGGGAGATCCTTCGTATACGTCAGGAGTCCATTGATGAAAAGGGGCTAGGGAAAGCTTGAACCCAATTCCTACAGTGATGAATATAAGCGCAATTGAAATTCCTGGGGAGTTATACATTTGTGTATTGATAAGACCATTCACTATTTCTTGAAGCTCAATCTCTCCCCCGGATGAACCATATAGCCAAGAGAAACCATAAACCAGAATAGAAGAGCTTGCCCCACCCATGAGTAAATATTTCATAGTAGCCTCATTAGATCGTATATCTTTCTTGGTATATCCAGATAATAGGTAGGAGCATAAACTGAAACATTCTAGAGCTACAAAGATAGTTATTAAATCGTTAGCACCACATAAAAACATTCCTCCTAGAGTAGCTGTTAATATGAATAACAGAAACTCTGTTATAGCCATTTCTGTACATTCAATGTACTCTACGGATAGAGGAATACAGAGAGTTGAACATAGTAAAATAAGAAATTGAAAGATTTCGTTGAAATTGTTCGTTTGGAAATTTCCTGAAAAGCTAATCATAGGTTCTTCTCTCCATCGGAACAATAGGGCCGTTATGCTCATTACGAAACTTGTTGAAGAGATGAAATATAACCAAGGTATATCTTTTTGATCAGAGGTTAAATCGATCATCAGAAGAAGAATTAGGCCAAAAAGCTAGCATA
+
JJKJKJHHNJPJIKJJHKQJOLKMSKKNSMSNSSMSFFGGEFHGIRNSKIMSPKIJLPLILMNJGLGHKSSLKKNJMLKMLRN9999:FGB==>DINPLMKKNKIIJIKHQSKIQONMOOPSMJLQKILPSROH====>ADDCGHJKMNJMLKJNLPLSOLKSHJSLOOLSMHMGNJLKIOSIJJOJMOILKOOMJJSSOPNSNMHLJJONIIPOKJPKLLMKJOIKQSQKHSHIJIMPFJHPMSLSJJMKOISSSLJGKGIHHLQQDEGJSSNLHJJGHKKIKKHFISKSJNKLLSQHJIJIJJKJLGLKKSKOKJQL?BF9CGLHGGFFHHMMSSSNKSJKEBOISMOFDFQKKIJHHJIHSSLSNILSQLMKJGMSHSKMMMHGFFGHGHGGGJMOKMKSMSNIJQJGGGJJISHMSOKJHIFGNSHNJPJFCDDDFGJGIIKJILNRMSOOGLHLHLMJGIHFGHIINHJPKJLMHKIIGGHGFIIJJKHJIKKLGHGHFGNOJNGJHHJHHHFEEHIIFFEEGHCCB??@@CHHHGGEDDEEGGIFFPLLNEGFFHIL-----HJGEFEFEFDCEEEGEEA@CCDHIGGGEDCCBEGEFGOHEGEEGFGDKFCCCDCHEDEDMKJHIJKNSMSNJIHIOKNJHJCLSPKMKJHIIEFJKMQMKLOJJHMMKKNSLMLHFILNSSNIIMJO@<=HQSJHIIFFGJJEGQSMSSMNKIHJKHJNOPMLNJMJOJOIJGFHJJIHGIHHKNHOSJJKSOMLSKSKKNLJNRJQILJJKQOOKO3001?FGNJNRHKSJSKPHKLPHMLHHKPLJIFEFFSKHGMLSMONSFGFEIJLMLJJMNSSSNSMEEMKGJPMOPJNHHHROKNKLJSQHSKOSNSPSSHLMOJMHJK8655CKSGSLJKLSKSMPSJHMKSJKIMMKMMMKLMIHGKLQJRHJNSMMJKBADFDECE@9D=>>ABKLSPSSNHIQIMNIILIJHHLKGGGHLKIIJJHINSMLSJIHJKOKNMOKKKOLISRSISILJNIHGNLMOJIFGKPSKSLKKINPMSKIJLJJISIROMKSJMSSNQJLFHHONJJMSMNNKQINRNLLILOPLQSMSMIIMLPMNIKLOPLSMKPSOMJNJMSSKLSSSNSQLMMLLIJJSLSNOLSJIMMJLJKILKKJSJSEFCBCCDGFJRJRHSLONQJKJJMKPSHKILKKLA>LSSRLMQKEFPNLSJSOLIIF@AMKSLMGGC>>?MKRLLSRQSOMMOSOJPNKSIQNMOPSOEKNONSOIJQGJNIJSLNNSSQPNPSPNNKSRSMMMILMSORIKSKPQLSNNKMQOSSQSSKJSKNSOPSLNKNSKOHSJHPLGNQNMJJMMKKSJJJRGJIHJLLKKLNJSSRMPQSKQKIQPIRLNJHPQSPSKJNOKQ
@1223_45CNXP_4
CGTACGTATTTTTGGCCTAATTCTTCTTCTGATGATCGATTTAACCTCTGATCAAAAAGATATACCTTGGTTATATTTCATCTCTTCAACAAGTTTCGTAATGAGCATAACGGCCCTATTGTTCCGATGGAGAGAAGAACCTATGATTAGCTTTTCAGGAAATTTCCAAACGAACAATTTCAACGAAATCTTTCAATTTCTTATTTTACTATGTTCAACTCTCTGTATTCCTCTATCCGTAGAGTACATTGAATGTACAGAAATGGCTATAACAGAGTTTCTGTTATTCATATTAACAGCTACTCTAGGAGGAATGTTTTTATGTGGTGCTAACGATTTAATAACTATCTTTGTAGCTCTAGAATGTTTCAGTTTATGCTCCTACCTATTATCTGGATATACCAAGAAAGATATACGATCTAATGAGGCTACCTGAAATCTGTCTTGATGGGGTGGGGCAAGCTCTTCTATTCTGGTTTATGGTTTCTCTTGGCTATATGGTTCATCCGGGGGAGAGATTGAGCTTCAAGAAATAGTGAATGGTCTTATCAATACACAAATGTATAACTCCCCAGGAATTTCAATTGCGCTTATATTCATCACTGTAGGAATTGGGTTCAAGCTTTCCCTAGCCCCTTTTCATCAATGGACTCCTGACGTATACGAAGGATCTCCCACTCCAGTCGTTGCTTTTCTTTCTGTTACTTCGAAAGTAGCTGCTTTAGCTTTAGCCACTCGAATTTTCGATATTCCTTTTTATTTCTTATCAAATGAATGGCATCTTCTTCTGGAAATCCTAGCTATTCTTAGCATGATATTCGGGAATCTCATTGCTATTACTCAAACAAGCATGAAACGTATGCTTGCATATTCGTCCATAGGTCAAATCGGATATGTAATTATTGGAATAATTGTTGGAGACTCAAATGGTGGATATGCGAGCATGATAACTTATATGCTGTTCTATATCGCCATGAATCTAGGAACTTTTGCTTGCATTATATTATTTGGTCTACGTACCGGAACTGATAACATTCGAGATTATGCAGGATTATACACAAAAGATCCTTTTTTGGCTCTCTCTTTAGCTCTATGTCTCTTATCCCTAGGAGGTCTTCCTCCACTAGCAGGTTTTTTTGGAAAACTCTATTTATTCTGGTGTGGATGGCAGGCAGGCCTATATTTCTTGGTTTCAATAGGACTCCTTACGAGCGTTCTTTCTATCTACTATTATCTAAAAATAATCAAGTTATTAATGACTGGACGAAACCAAGAAATAACCCCTCACATGCGAAATTATAGAATATCCCCTTTAAGATCAAACAATTCCATCGAATTGAGTATGATTGTATGTGTGATAGCATCTACTATACTAGGAATATCAATGAACCCGATTATTGCGATTA
+
ECFGGHPE??A@KIJSHQJIJIHINONKPJLMLJKLLLMQGLAFFJLLMGHIIKKMMQMKPKKLMNSRPJSNKKSKKNOKRIKIIIONLPJIJJHJGGEGHSJMLGMIJRJOOHISKKOSMLSLJIJNKIKLNJJKKHNJEJKIKOJKJJJ@=<<8:;;<SMSNPKJGFGGEGGIIGMDJLKHJGEIJILJLKIHILKNMLSOLLSLNJNSMSMJMIJOLJHJNMPILILKJKSKSIMISJLHGFFNJHKIIFGGIFHGGK7PKNLKKGFGIFHIGIINSJISKKEDJJHHI@@@?@FEEHFGGGGFFGGGDDFHGIKLSSRQLIJJHHFEDDABBBDFGGIGHGGGFFHHHGIHHJGHGHFDEFFJILMJLMIIJKHEFGFFEEFFGILIPKLGIJKIGABAAAGHGGGGFFFDDBBCCD??>;;;::=?>98.))++%%$$#%'%&'((./)>GDFGKKLHIOJ<778EI=>CBBBBPJSFHIIJJKIJLMOHMSMNGKJIJGGJHEFFLLJNQGEDEFFFEGJGGIIHKKGJJSHJHIHIHLOKMMOHLKHJOHJIKKKKKGJJMKHGIICKFPLMKJLKLFQK>:::::BBGHGFINKGKHHGHHIFOIKJLMRLILIGCIQ9GL<FGRISEEGIHCFHOKJMMJKKGIIIINGGIJMHSEJMMIOLIMEHCAAF<63/-(%$$$$&&'60?DGEIJJMIGMIKMJKNJLJPKOKLISOJDLEE?=>@@A>>>>IJSILJJKKIJHPSKMSSSQMNSLOSLMSLSSMSNSKSKNKSIPSSPSG@@AMKSSJRKKJSSSJISNSMLMOKSMOIKJSQKSKLLQJOKRIJJLIKJSJIILMSMLJSOLSSJSSMNKKJSSSSRRRROJMIEDDDEKKGHILKJJSQLSHLJKLILLQKISHSMQIPLNKHHJLOOLSNISJIHKMLNKORKNSMJJM@AABBBABCCJMIMLOKLSSRJLRPKSSGCCFEGEIAEFC@B:;;>@@DKSSLSRLKIDJFGLHHHIJPBAAABRSLOJ64<*+ACGIHLHISOSPODCECCOILPKMIMJLIORSHPJIDBEJHKJ@>>>GKLONMKMHRHJIFG=/EHGDEJKIMPSSSMIIDF;0...58:655/**/,--DGDDEEE<:;<==DHGNMJIOLL@====SSSKNSJLLKPOMSJSLOSNSJRNNJMMOLNMSSSSRNIOSKLSSNMLKNONLSSSLK766657766877KNJKLKMOMSNSMIHKLOOSMSSHNPLOSMJQSLKSHKGIIGIH?????A@CCFHIJGLNSLOMOSKLSOQNQKJSRISJIGLKJSHGDDBHS>CSOSKMSKSNIHSOJKOJJSKKMPLLNKSJSPL@????SPSLOOIJOSMLNNQORNSSNJOISNSKSKMMJKLJRIJGIMMLQLNSMJGJJ
@1224_45CNXP_4
AATCGCAATAATCGGGTTCATTGATATTCCTAGTATAGTAGATGCTATCACACATACAATCATACTCAATTCGATGGAATTGTTTGATCTTAAAGGGGATATTCTATAATTTCGCATGTGAGGGGTTATTTCTTGGTTTCGTCCAGTCATTAATAACTTGATTATTTTTAGATAATAGTAGATAGAAAGAACGCTCGTAAGGAGTCCTATTGAAACCAAGAAATATAGGCCTGCCTGCCATCCACACCAGAATAAATAGAGTTTTCCAAAAAAACCTGCTAGTGGAGGAAGACCTCCTAGGGATAAGAGACATAGAGCTAAAGAGAGAGCCAAAAAGGGATCTTTTGTGTATAATCCTGCATAATCTCGAATGTTATCAGTTCCGGTACGTAGACCAAATAATATAATGCAAGCAAAAGTTCCTAGATTCATGGCGATATAGAACAGCATATAAGTTATCATGCTCGCATATCCACCATTTGAGTCTCCAACAATTATTCCAATAATTACATATCCGATTTGACCTATGGACGAATATGCAAGCATACGTTTCATGCTTGTTTGAGTAATAGCAATGAGATTCCCGAATATCATGCTAAGAATAGCTAGGATTTCCAGAAGAAGATGCCATTCATTTGATAAGAAATAAAAAGGAATATCGAAAATTCGAGTGGCTAAAGCTAAAGCAGCTACTTTCGAAGTAACAGAAAGAAAAGCAACGACTGGAGTGGGAGATCCTTCGTATACGTCAGGAGTCCATTGATGAAAAGGGGCTAGGGAAAGCTTGAACCCAATTCCTACAGTGATGAATATAAGCGCAATTGAAATTCCTGGGGAGTTATACATTTGTGTATTGATAAGACCATTCACTATTTCTTGAAGCTCAATCTCTCCCGGATGAACCATATAGCCAAGAGAAACCATAAACCAGAATAGAAGAGCTTGCCCCACCCATGAGTAAATATTTCATAGTAGCCTCATTAGATCGTATATCTTTCTTGGTATATCCAGATAATAGGTAGGAGCATAAACTGAAACATTCTAGAGCTACAAAGATAGTTATTAAATCGTTAGCACCACATAAAAACATTCCTCCTAGAGTAGCTGTTAATATGAATAACAGAAACTCTGTTATAGCCATTTCTGTACATTCAATGTACTCTACGGATAGAGGAATACAGAGAGTTGAACATAGTAAAATAAGAAATTGAAAGATTTCGTTGAAATTGTTCGTTTGGAAATTTCCTGAAAAGCTAATCATAGGTTCTTCTCTCCATCGGAACAATAGGGCCGTTATGCTCATTACGAAACTTGTTGAAGAGATGAAATATAACCAAGGTATATCTTTTTGATCAGAGGTTAAATCGATCATCAGAAGAAGAATTAGGCCAAAAAGCTAGCATA
+
0GJSMJHIOISLKIIJINJINSKOSMQSOSMONHMHEEDFGPIHJMILKJQKGILIKKOHKPSKIMIECDCDHFHKPLHSL=G*****<<62141CIHJHEISMMJPKOJKLMOORMKSRLMIMKSSLSOKSHH@@A@BDBDBSGNLMKPISJILJKISMOIKOIQSSSNKSNNJQIIKSSJMLHIIIINMJMNIE====MHIKGBBD666666KCCFKIKOKIKKONKLJSIKHLGKJQHBBBACIIMJMLNMNIQMKSKISJNJLDDFFISSJIOKQJJFJGNSIHIHJJJJHGGIMJSJKKHKKIMQMOLJKHHJOSNIHMLJHMKLIIFEINNKPKOHSLKPJSSJSPSSOKMIIJNIMSNMQKKHKLQKJIR0////EIMJIKNLSGHLGHSMJSSLJPPLSSLSHKJKGIKJMSKOMSPSPJONONKSOHHIHJIKNIKMSOIOKSMSLSSOONMSLKMSNJNPLLSOOKKSLSSJLKHNLLLPRSJKHKNNLMIIHPNLHNNIISMJNQIJJJSSLJMSLSOMOSHGFGKSJHNIQIJJGEFEGHKRSLIIJI@@@@AIKJIOA@@@@AHECBFH?>;41222LHHFHHHHGFEGHFJHGGHIHN=I.HFFHJJSLFGHFHJGGIJIMSMSRJHJHMKMMJKOJRSJMKLLKGEFFJKMJHFGEEEFGIGGJMIFBDFGKJHFGBB@?-*+DFFEHFDGFLINJDIKSIQGHHHIHGLLIILJSPNHFRSLHGGEEFGIJKQOLLKOLKLLIIIBBA;;;<<HB@JFFEGKIINMRSJPFMFKIKEFIMQKOKKILMIKPHLIKKHIIGEDEDEIRKKSPKPJNLDDCEKFEFEGHIJISKOMNPLRJJQSJLRNIKJJNMLQKIMKKMKSONSOPJLSPIHLHFB70),CIHJJGKJLJMLSMOGKMGSJSOMPKKKNRMQKMPLKJHMKMKKGGMHHGHGKIISJOLKJIJIHKJOQSKMSGFGEHSIHIHQKKIKJJHFFIIHJBHI6HJGNKLJJKKGGFGGIMIJOIKLJLMMKMGIHINSOISKSNIMQLLSPKMKKJJJKKILNJONLPLLMKOKMGFGKPJKJKJSNLQJPSNMOMMMKSJRMKNKKKHNSJNLMNJKHKJJKKKSHLQJSIJHPKIKIKLSJIIKISKSNNNPHQKKRQMIJJJHKHILJMIOJRONLLRSMORJKJOJRPNLMSMIMHSISLPKLPOKSKSMSNJSMOSOKLKSKOKSRSOLSKIHCGIBKSJJPKMNLMMMKNMQLNLIKLONJOJKSOKSLJKJHHGGDCDCCJGLKA????ECDDCMKLSLLJKJJHHIKJSSMLSNSJSLMKMGHIGIIOJLOSSSLJJIKNOLSLSSSLJKJIKLLHHJIGFFGDEGEFHGIGNJMJLLOJJMJGEEEEEEKOMJQKHHIGH
@1225_45CNXP_4
CAATGCAAGGGAAGCCGTGATGAGGTGTGGTTCAACAATGTTCCACATACTAAACTTGTTGAAGACAAAGGTGGTCAAAATTGGATTTATAAAGAGAATGACAAATTTAAGTTTCCTGGTGGTGGTACTCAGTTTATACACGGAGCTGATCAGTACTTCGATCAGATCTCTCAGATGATTCCTGATATTAGCTTTGGTAACCATACTTCGAGTTGTTA
+
HMLOJKIKMJSSLKSINRKKSMNLKINS====>A???AEDD:1111FKPSSKJRQSNJSNKKKKSQOLRSQOMQLIKQJOSPOJMQKNMJSLOLRHPJIJHLILQSQSLSMSMSSLMSMSKSOPKKLSMMLOSNLJNNOSHPKHKNKIKLJFCEH<99.,+++,,(''+*,-54777EEGLLSJJLMOSNNLINNNLQMOJSJKMSLJJJIQQJNKLK
@1226_45CNXP_4
AGATATACCTTGGTTATATTTCATCTCTTCAACAAGTTTCGTAATGAGCATAACGGCCCTATTGTTCCGATGGAGAGAAGAACCTATGATTAGCTTTTCAGGAAATTTCCAAACGAACAATTTCAACGAAATCTTTCAATTTCTTATTTTACTATGTTCAACTCTCTGTATTCCTCTATCCGTAGAGTACATTGAATGTACAGAAATGGCTATAACAGAGTTTCTGTTATTCATATTAACAGCTACTCTAGGAGGAATGTTTTTATGTGGTGCTAACGATTTAATAACTATCTTTGTAGCTCTAGAATGTTTCAGTTTATGCTCCTACCTATTATCTGGATATACCAAGAAAGATATACGATCTAATGAGGCTACTATGAAATATTTACTCATGGGTGGGGCAAGCTCTTCTATTCTGGTTTATGGTTTCTCTTGGCTATATGGTTCATCCGGGGGAGAGATTGAGCTTCAAGAAATAGTGAATGGTCTTATCAATACACAAATGTATAACTCCCCAGGAATTTCAATTGCGCTTATATTCATCACTGTAGGAATTGGGTTCAAGCTTTCCCTAGCCCCTTTTCATCAATGGACTCCTGACGTATACGAAGGATCTCCCACTCCAGTCGTTGCTTTTCTTTCTGTTACTTCGAAAGTAGCTGCTTTAGCTTTAGCCACTCGAATTTTCGATATTCCTTTTTATTTCTTATCAAATGAATGGCATCTTCTTCTGGAAATCCTAGCTATTCTTAGCATGATATTCGGGAATCTCATTGCTATTACTCAAACAAGCATGAAACGTATGCTTGCATATTCGTCCATAGGTCAAATCGGATATGTAATTATTGGAATAATTGTTGGAGACTCAAATGGTGGATATGCGAGCATGATAACTTATATGCTGTTCTATATCGCCATGAATCTAGGAACTTTTGCTTGCATTATATTATTTGGTCTACGTACCGGAACTGATAACATTCGAGATTATGCAGGATTATACACAAAAGATCCTTTTTTGGCTCTCTCTTTAGCTCTATGTCTCTTATCCCTAGGAGGTCTTCCTCCTAGGGATAAGAGACATAGAGCTAAAGAGAGAGCCAAAAAAGGATCTTTTGTGTATAATCCTGCATAATCTCGAATGCTATCAGTTCCGGTACGTAGACCAAATAATATAATGCAAGCAAAAGTTCCTAGATTCATGGCGATATAGAACAGCATATAAGTTATCATGCTCGCATATCCACCATTTGAGTCTCCAACAATTATTCCAATAATTACATATCCGATTTGACCCTTGTTTGAGTAATAGCAATGAGATTCCCGAATATCATGCTAAGAGATAGCTAGGATTTCCAGAAGAAGATGCCATTCATTTGATAAGAAATAAAAAGGAATATCGAAAATTCGAGTGGCTAAAATTAACAGCCTCTTTCGAAGTAACAGAAAGAAAAGCAACCTGGAGTGGGAATCCTGCGTATACGTCAGGAGTCCATTGATGAAAAGGGGCTGGGAAAGCTTGAAGCCAATTCCTACAGTGATGAATATAAGCGCAATTGAAATTCCTGGGGAGTTATACATTTGTGTATTGATAAGACCATTATTTCTTGAAGCTCAATCTCTCCCCCGGATGAACCATATAGCCAAGAGAAACCATAAACCAAATAGAAGAGCTTGCCCCACCCATGAGTAAATATTTCATAGTAGCCTCATTAGATCGTATATCTTTCTTCGTATTCCAGATAATAGGCAGGAGCATAAACTGAAACATTCTAGAGCTACAAAGATATTAAATCGTTAGCACCACATAAAAATATTTCCTCCTAGAGTAGCTGTTAATATGAATAACAGAAACTCTGTTATAGCCATTTCTGTACATTCAATGTACTCTACGGATAGAGGAATACGAGTTGAACATAGTAAAATAAGAAATTGAAAGATTTCGTTGAAATTGTTGGTTTGGAAGTTGAAAGCTAATCATAGGTTCTTCTCTCCATCGGAACAATAGGGCCGTTATGCTCATTACGAAACTTGTTGAAGAGATGAAATATAACCAAGAAGTTGTTATCTA
+
LNIPKIJSQNKSLSHSHONSONOHPPLJPSMJIKLKJLKOPSJNLJMQHRSMISNSJSIKJHJJFEGFFIEEEMSLJNJMPSNIKJHILNNHHF>5.***778AKSOSMKJOLLHJNIOHSPSRKSLIIKROGFC>9:GPSKNSSPMLSJPJMIIJJLIPMSKLSSSGHGHKKPQRININOSLQRSOSLKINMIKJMSIKJFFISPOLSMMLSKSIJDDFJHLISKSOMKKLSLPGFFEDHJMHJJOKLCDCEHMLRJISKJSJNLSJMMMSIIJFHGHHIMNQLKNNKJSQRLMPSPJKSGEA@ACGHKQNPLKSPSRJQLSLSSMLMSNKNMSOSDCDIJONKKLJKSMMKRNMQHPGHKJOLLSIPNHIJILJHMJIHKMLJNPKJSLMMJKOKPNSSRLKMLHFEHJGGSKKKSNKMPKONJMIMKQOKHKLHMLPKMLJJSLJOIKGHGHLSORKKSLOJKSJSNJLRKJONKIIHLJGIKHLKSJKNOGHFFHIIGIIIKHNIHJI@?<1*AGNKKIKFMFSJQSLKJQKLMSHKSKLKMNJI@??@ISKSSMOIFFBA???736B2DKHIJBE??>:?GC;;;622221/,('''',27;=>@FHJMPQNIIFGHHHHIIEDFGGHOIKLLLEOHSMHKIEIHFEHFFFFEEDCEGKQKHKFA@A?DHFEIICBCDEHKPKCBBBEJGGHGPIHGGGGGGOIFGBACB@DFDFPIJSSNMJMJIQKJKRSSOQMGHJLKLISNLISJJKIMNQNPMKLLOSSQSMPSGPMMKSISSSDCEEFKNSPOMDSSKKKSKSJMMSRSOSLHH@@@@AISIKJPILSMNLJOJSMOOLNKSKLNINNLSLMIRSJKSLKSPPSSJNQSPLJINHHSIGJHSIKKHJLMSISJOLSSMSKSOMSSPOKLMPSIQIIQISLSIMAEELJCIQSSMSNPSSLKLISQQSRJOSMKRRRKNSSJSSHIHLOJONSJSOSQN<<<<<OSKSNLILMLSORIOKIIIHISKOMSJGHSSSSKLPSJSKS4221,09GJFHFIGGMQLSRSJMLGBHIKNSSHS?99;:68<77778DB>EEPMLKIFIFHKDIIHG=:222229:><?FGBBCCDDDDFDEDCEDCC<;;;;<AA?;999------,,,/:<==>BA??>><<=BBBA???=@A@CFEFMGGCAB=<==CIFFCDDDIIEGECEBCA@>=<<764445@BABGFEEAAEDDFFDDDDHDCEECEBC;<CB<DI:FEDDDCB>>>>?:9999CCEEDCDDDEC??>>;:987762.--(&(''***024466+**'''''@???=?>89;;<><;;::;4220/*)'&%%$%&(*0113531212@@?>=?B@BBCBFDFDC@>??@BB@?>AGGGFDBA@?<97778886666433332-*(((&%$$$$%$$$*/((99;=<<;;=<>>:=<@??<4.-+**,1433400,+*+.***+,00444233324210+,.*+/.-/00/0/,+-)))*11/--,&$$$&'&'.0011389<<=?CB@>==>==<<;:7672-,+)(*(()04598:8889;EHFFFGGB??@@AAA:<7754363'&'((6==?ADCE@44444=<3007768;;@?><:8:::;;<<=>CDDBB?<;75.++(&&&&&'(((()-.///0/.../5545+***+2347777767455443544/)((....-/.,,,/21+)./+'&&%$#$&)----.,---.000467==@@>><<===>>@@ACCCB@600..,+/)(((,,--355559;98741/0./032/.---*,.-00*)*)+)))))(*&&).02349:?A??@@ACA>==>A>;4344778:7655566<=;:::;>>===??@?BBCC??>AACA@</...113>@ABBAAACDEF?>:=;:88:=?>===<>>=>>>AB>99876*))))+*('%#$#%'''*+++-57889:<=;9710/,)668;6555410/)(())19:<<?=654469;AABA>==<99667799865)))))/.,*((')-,+**+)))'''))
@1227_45CNXP_4
AATCGCAATAATCGGGTTCATTGATATTCCTAGTATAGTAGATGCTATCACACATACAATCATACTCAATTCGATGGAATTGTTTGATCTTAAAGGGGATATTCTATAATTTCGCATGTGAGGGGTTATTTCTTGGTTTCGTCCAGTCATTAATAACTTGATTATTTTTAGATAATAGTAGATAGAAAGAACGCTCGTAAGGAGTCCTATTGAAACCAAGAAATATAGGCCTGCCTGCCATCCACACCAGAATAAATAGAGTTTTCCAAAAAAACCTGCTAGTGGAGGAAGACCTCCTAGGGATAAGAGACATAGAGCTAAAGAGAGAGCCAAAAAAGGATCTTTTGTGTATAATCCTGCATAATCTCGAATGTTATCAGTTCCGGTACGTAGACCAAATAATATAATGCAAGCAAAAGTTCCTAGATTCATGGCGATATAGAACAGCATATAAGTTATCATGCTCGCATATCCACCATTTGAGTCTCCAACAATTATTCCAATAATTACATATCCGATTTGACCTATGGACGAATATGCAAGCATACGTTTCATGCTTGTTTGAGTAATAGCAATGAGATTCCCGAATATCATGCTAAGAATAGCTAGGATTTCCAGAAGAAGAATTAGGCCAAAAATACGTACGA
+
78889A==>?MGHKCAAAA@@ADNCCBAABD:89996880+++0BHRPHQPKKIINLFEE877777@=<=>=>??99999954.-**-,++++>AGIFLEIFE><<==LKJIIJQORPSPLHHIICCBAABEEJ>>==?@BACFEFMSSIKSOSOSPLKSMNLKSKKLLSSMPHKRDCEECKO@AD@@?@CGIGCGQGHISLOSSSMKKJJGFIRKLKSMSSMMPLKLSQSIKJNJOMSIHLLLSSJNPKJLSQQSOPNMJIGIKOMIHIMJSONKLNSLNHSSJSQLJSQLKHIFFEILSFEF?===<<<?A44467DDMJLSKJHGHFIIHHSSRPOSKQLRSPNKRJJNMMJJKKSIJKPLPKPJMJNPMSSOSJQIIIKISJNIMOMMJKIKISKMRSKLKLJJIEEGEGFFGJMLQKNKLJHIMIINJJKEFEFJKJINOMLKJINSQIKLKSNJNSKRHHHFGEHHIOIRSSLLOORNPMHKHKSJLSKQLLNKIHFFIILKJHHKMMHIINFKJNOHIGGFFEGECBCBEJKGNIIIIIIIIGIHIJIHHHFIHSOJOLHIRHKIGGKGJLIIISHGHDEGFGHEFGEEDEFFFHIFFFDCDDEGHHINECCCDFJHINHGDCCBA<?>@C@;3)(((.1
@1228_45CNXP_4
AATCGCAATAATCGGGTTCATACGCGCATACTCACTGTGGCGATACTCGCATTCAGGTCCCTTCTTGCAGGTTAAAGGAGAAGCGAGAAAGTAAACGCAATCGGTGTTCCACTTCAAAGCATCTTCTTCAGCAGATGAAACAGTCTCTGATTGCTTCTTCTGCTCATGTTGCTGTTGCGGTTGAGTCGCAGGCGCAAACATTATTATTACTTGGAAATTTCTGAATCTCTCTTTCAAGTAGATCGCAAGGTTTCAGATCGAAACCCTAGGAAGATCGAAAATCACCGATTCAGAGAGAGTCCCGTGGAAGAAGAAGAATTAGGCCAAAAAGCTAGCATA
+
LGHORHJROKLKMKJOPOKPJJMSMMSQLSSOKSNIMMJJSNLJJKSJIJSSMSKLKSSSISSOSNRSLLNRLSNMRQLJQSMSOSQJMJHIHJLGGFFEGGJMHNSSKNKJLNOSJOSOMSNOSMMONSQPPIIKIJJMMSSSPSNLQSNSKSPPNKJOMPSOLRSRSSLOQSSILKIMSLOSSPOSMJIIHIHLPSMSHNJNNOONPHIOHONJLSKSNSSSSMKLSSQPQSIKLJJLKJMKHLJSSIKLSMLSPSKKSSQIPSSFKGIFKFC<788@ANLOIMJHSIIGCB4HKHIHF@1,-CDKK@JG?69FHKSOISGJGIGJJMD64-++,AA
@1229_45CNXP_4
CGTACGTATTTTTGGCCTAATTCTTCTTCTGATGATCGATTTAACCTCTGATCAAAAAGATATACCTTGGTTATATTTCATCTCTTCAACAAGTTTCGTAATGAGCATAACGGCCCTATTGTTCCGATGGAGAGAAGAACCTATGATTAGCTTTTCAGGAAATTTCCAAACGAACAATTTCAACGAAATCTTTCAATTTCTTATTTTACTATGTTCAACTCTCTGTATTCCTCTATCCGTAGAGTACATTGAATGTACAGAAATGGCTATAACAGAGTTTCTGTTATTCATATTAACAGCTACTCTAGGAGGAATGTTTTTATGTGGTGCTAACGATTTAATAACTATCTTTGTAGCTCTAGAATGTTTCAGTTTATGCTCCTACCTATTATCTGGATATACCAAGAAAGATATACGATCTAATGAGGCTACTATGAAATATTTACTCATGGGTGGGGCAAGCTCTTCTATTCTGGTTTATGGTTTCTCTTGGCTATATGGTTCATCCGGGGGAGAGATTGAGCTTCAAGAAATAGTGAATGGTCTTATCAATACACAAATGTATAACTCCCCAGGAATTTCAATTGCGCTTATATTCATCACTGTAGGAATTGGGTTCAAGCTTTCCCTAGCCCCTTTTCATCAATGGACTCCTGACGTATACGAAGGATCTCCCACTCCAGTCGTTGCTTTTCTTTCTGTTACTTCGAAAGTAGCTGCTTTAGCTTTAGCCACTCGAATTTTCGATATTCCTTTTTATTTCTTATCAAATGAATGGCATCTTCTTCTGGAAATCCTAGCTATTCTTAGCATGATATTCGGGAATCTCATTCCTATCTTCAAACAAGCATGAAACGTATGCTTGCATATTCGTCCATAGGTCAAATCGGATATGTAATTATTGGAATAATTGTTGGAGACTCAAATGGTGGATATGCGAGCATGATAACTTATATGCTGTTCTATATCGCCATGAATCTAGGAACTTTTGCTTGCATTATATTATTTGGTCTACGTACCGGAACTGATAACATTCGAGATTATGCAGGATTATACACAAAAGATCCTTTTTTGGCTCTCTCTTTTAGCTCTATGTCTCTTATCCCTAGGAGGTCTTCCTCCACTAGCAGGTTTTTTTGGAAAACTCTATTTATTCTGGTGTGGATGGCAGGCAGGCCTATATTTCTTGGTTTCAATAGGACTCCTTACGAGCGTTCTTTCTATCTACTATTATCTAAAAATAATCAAGTTATTAATGACTCAACGAAGCCGAATAACCCTCACATGCGAAATTATAGAATATCCCCTTTAAGATCAAACAATTCCATCGAATTGAGTATGATTGTATGTGTGATAGCATCTACTATACTAGGAATATCAATGAACCCGATTATTGCGATTA
+
MKKNMNSGGGSSSNLOJJOOMILPSSSNPSKSQMSSPPKJISMJSLHLPKPL<9749PMIGGKISSSQQLSLKKQQNKHIQMMOKKLKMOOSNLKLA@AA@QKLLMNNILNFDJFFHE9999:CCFIGJKHOJMOSLNRRSSLQKSILMKS?@41/01::KQNISOSSJQJNJJLLKKPLJLSHHCSJJKIKLE?@?LORSSLNSSRL00001GH?=@AADLGG><;;;=?A@B@@ANLSJMMKGJLIKRLINOKJISHJJNLSJMRSILNJKIIFGGIKQNPSSOKMMNLDBBCBBOMSJMLKKIEKKSRSSPIJLHJJKQSKOPLRSLHJHOIDNKMOKRMMKKMPJSKMOKMOMOMQ=71.))))))*122==DJGLPSQSPRSLKLSO<IFFHSLMLQNLKMSKSSLMKSSKCCCCF>>>>MSJIJILI>:99:DEIGDDCEHHIHHIHJNKJOJOSROJLMIFJIIRKLSPLLKKNLSILJNJPIJMNILJLSKJIJHJGHGFCDDEHI=:999;87788@99:FGPPJJHJHFHIFGHHIGKPHFFGEEGFIHLILHGJGHIL44342598779;89DFGGECABBCFFGEGFGHILGHJEEDCFEFHGHHIC====9;-).4*8:BDF:;DC:3AIHMLMLJMQHKKSLMKNNKKMKFOJNSSL?>?F1)*DCEKJPIJIKNSHINJFGC@GLJHJ>=>>?GMISJMKIMIIKPJSKKLEGHGMLMJQIHGHSPSKSJDEABDGEDEE><<;:AEDJIJFKJSNKLKIHLPQKSIILHED>>KKSRLSLHJGHJPIMMJOOHFHHQKISMKJMKSOKSNJSB990)(''0*+*(()ABFIGLRONQJNKNSNSKMJQMSFGEFFGGFGSLMJMJSIJOKSMSLLKMSJMMSOJMLSSSMMIKOMKKLKPJSLLSKIKPLMMPKJLSOIPJHHLNKKJJMLLMLKSMPSKPSSNLNNLSLEA?@@@BIEMSJLRIKHKMJIJJMPQSJSNSNNNPONNKLRJGKLLSMIMKSKNLMKNJSOIMJMMMSOLNOKKSSQSPMISJMJKMIJJJG889DEGE7664++*,,?BDFJIJHGAA=1@JIIGGEHFGLLKPMHLSMEJIGSSKJJKKLOLRRLSNP>>>EF=>>=GQNISMSJLPHIJKSOJPSOJKJIHLIKLJLHJILRKOQLLMOPMLMQJSFGHFD:IJDIFFFFFEEGJJSNKHGFGEHMKGLSLKRRSLONHFMJNLQKSQLSQSNLSMSLJLONOHJJIN@>??)(((&&&&&''%'&&---.,111555DCDCMQRJIIIIIIHNGEEADJK>@JIHFGHGGHGHISIHJGGEFEHIIDCCCBHKHHGIGIIIIJFKIKKHMJLKKHGIIGKHKIHIIHLIMHGJGHGEDDDDIHHKIFDDDDD
@1230_45CNXP_4
GGCAATGCAAGGGAAGCCATCGATAAAATAGTGAACATTGTAAATATTTTTGGAATGGAGATAGCCATTCCACCCATTTCATCAAGATAAACAAGCCTAATTCTATCATAACTCGTTCCTGCCAAGAAAAAAAGTGCAGCGCCAATAAATCCATGAGAAATTATTTGTAAAATAGCTCCATTAAGTCCAGGATCCGTTATAGAACTAATACCTATAATTATAAAACCCATATGAGATACAGAAGAATAGGCTATTCTCTTTTTTAAATTACGTTGACCGAGAGATGTTAAAGCTGCATAAATTATTTGGATTGTACCGACTACCAACAACCAAGGAGAAAACATAGAATGAGCGTGGGGTAATAATTCCATATTGATTCGAACCAACCCATAGGCTCCCATTTTTAATAAGATTCCAGCGAGAAGCATACAGGTACTGTAATGTGCCTCACCGTGGGTGTCAGGTAACCAAGTATGTAAAGGTATAATCGGTAATTTGACGGCAAAAGCAATAAGAAATACAATATAAATCATATTTCAAGTGTAACGGGATAAGGATTTTTTCGCTAAGAGTTCTAAATTTAATGTTGGTTCGTTCGAACCATATAAACTTATACCTAAAACTCCTATTAATAAAAAAATAGAACTTCCTGCCGTGTACAAAATAAATTTTGTAGCCGAATACAGACGTTTCTTTCCACCCCACATGGATAAAAGTGAAGTAAACGGGAATTAATTCTAATTCCCACATGATGAAAAAAAGTAGAAGATCCCGAGAAGAAAATAATCCTATTTGACCGCTGTACATTGCTAACATCAGGAAATGAAAAAATCGGGAATCCCGAGTAACTGGAAAAGCCGCTAAAGTGGCTAAAGTAGTAATAAATCCCGTCAGTAAAATAGTTCCTATAGAAAGTCCATCTATTCCCATTCTCCAGTAAAAATCAAAAAAATCGATCCATTTATAATCTTCGGACAGTTGAATTAATGGATCGTCCATTTTAAAATTATAACAAAAAGCGTAGGTCGTTAGAAGAAGTTCTAAGATGCAAATGCATATAGTATACCATTTATTGACTTTATTTCCCCTATGCGGGAGAAATAACATTAATGAACCAGCAGATATTGGAAAAACAACAATTATTGTTAACCAAGGAAAATCATTCGTGGTAAAGACAAGATACACCAGGTCCAAAGAACGCGTACTCAAAAAAAATATATAAATAAAAAATTTTTAACTTTTTTGAGTACGAGTACTTGTCAATAAAAAAAATAAAATGTATTCCAAATTTATTCAAATGAGGTTTTCGGTAACGTATCAATAAGTAGACCCATACTTCGG
+
KSRPNRIOSSRLOSSSSMSSNPNMMPRHHOHJFGGFISSOMKSKQPERKMMQSSMKRRJRSPPSSOSOSPOSSSOKSRRPSIHMQQSMKSJKSJSMNLFJEFHGGOQSHMSPLQELONSSLSNJOBC84445>?DDEIILKOKHKSLSMJKQPSMOSSSMNSHSSM9QMMJNSPOSMKSKSLMFMFIRGJMOOSISRRJNQOSPSKOSJKSOSLKQNSRPKHKSKSKONSSSPJSLOOSSNLPKSNLMQOIJHOL/////.3267AHGKMMNPNLNSSLLJLLLIMSJNSPMOLSSOMMKQKQNJSSOMKLQLOSSLSLHOQNQNISMSKSPKHENSQSSSNLLLKSOSIKJMQSLISLHLLNSSMMNLSSSSKIKEHGGILNNSLQNKLOJRKQHKMIFCSSSNFJ=<<864.--()?@ISSSKSLPKKJOMSKPSSQLJSNMKSPMBCCDLMSSKIKLLDJLSSSSJSOKLOKJHJJPPOMKGKJHNSIKKMSNMKMSKQSKHIIJH++++,21232((''(//.../+**))*+'',++-::<;0/*)*(&&&&+/*(())''(+*)),(('(:>>CA@AABDFH==<<====AEGHFIFDD@.---01..1ABCBFBAIESHFIFJIJSJHEEDBAA1/////0011@CDEHFFILHSSNPHLSLNLPSKJIIIIIISMSKKRSOSEOJNJ856AAIILIMEC>:41(''''&&%%%&%%&*0CBDHEFHLIPIGGHKILJRILJLJOJJLE?GPSSKIEHHRJKHMIHDFKLSSJJSHFGSMJ;;;;;B<>SJGIJJSKPGIJKJSRSMMSRNNJLHSMKBBBDDCBCIKLMSSRSFDDEFNHEFSIJSSSOJIKLIHKMSKNPLLLJNNMSPSSPNNJSLJMGJIHDECAHHEFHLIDCCCCFGGGHHLLIQMK99999DDF?HNJNSLPSJGHMSJKHFFLQSSSSJNJKJSKNSSHRJNNLMLLSKJPOSKLCBCCEOMNMKJLLOJKSMJMLSSPKNSLMJOLMJSNSSMIKSEEBEEKSOHMKLJPMLMLJNCQBMLKJQIKOKPKKSKKMPSQJLILISSOSSPRGHFGHNLILOSKFJIISSOKKLKJJRKQNLSOSJNJKKIJJLMLNLINSLIGGJSSSSMKJJFILHIMJQOSRPSSMNKHJJINLJOHMOKLNKIMNIOQMGJHHGHHKGIKIFHGEEFEDDDDDCDDDDFFFDKHSSSKHGHGGGIEEKHMJIJGJKNIGFGHHKSSLLFFHGCDBBBDCEEDBDBCBBD>@JSSSDJGIMJHGFFGFFFFKKMIHIHEEFEGECAAACFKCCCCDHFGED@<;9943/-*)*+++<=<;;,)&
@1231_45CNXP_4
AATCGCAATAATCGGGTTCATTGATATTCCTAGTATAGTAGATGCTATCACACATACAATCATACTCAATTCGATGGAATTGTTTGATCTAAAGGGGATATTCTATAATTTCGCATGTGAGGGGTTATTTCTTGGTTTCGTCCAGTCATTAATAACTTGATTATTTTTAGATAATAGTAGATAGAAAGAACGCTCGTAAGGAGTCCTATTGAAACCAAGAAATATAGGCCTGCCTGCCATCCACACCAGAATAAATAGAGTTTTCCAAAAAAACCTGCTAGTGGAGGAAGACCTCCTAGGGATAAGAGACATAGAGCTAAAGAGAGAGCCAAAAAAGGATCTTTTGTGTATAATCCTGCATAATCTCGAATGTTATCAGTTCCGGTACGTAGACCAAATAATATAATGCAAGCAAAAGTTCCTAGATTCATGGCGATATAGAACAGCATATAAGTTATCATGCTCGCATATCCACCATTTGAGTCTCCAACAATTATTCCAATAATTACATATCCGATTTGACCTATGGACGAATATGCAAGCATACGTTTCATGCTTGTTTGAGTAATAGCAATGAGATTCCCGAATATCATGCTAAAGAATGACTAGGATTTCCAGAAGAAGATGCCATTCATTTGATAAGAAATAAAAAGGAATATCGAAAATTCGAGTGGCTAAAGCTAAAGCAGCTACTTTCGAAGTAACAGAAAGAAAAGCAACGACTGGAGTGGGAGATCCTTCGTATACGTCAGGAGTCCATTGATGAAAAGGGGCTAGGGAAAGCTTGAACCCAATTCCTACAGTGATGAATATAAGCGCAATTGAAATTCCTGGGGAGTTATACATTTGTGTATTGATAAGACCATTCACTATTTCTTGAAGCTCAATCTCTCCCCCGGATGAACCATATAGCCAAGAGAAACCATAAACCAGAATAGAAGAGCTTGCCCCACCCATGAGTAAATATTTCATAGTAGCCTCATTAGATCGTATATCTTTCTTGGTATATCCAGATAATAGGTAGGAGCATAAACTGAAACATTCTAGAGCTACAAAGATAGTTATTAAATCGTTAGCACCACATAAAAACATTCCTCCTAGAGTAGCTGTTAATATGAATAACAGAAACTCTGTTATAGCCATTTCTGTACATTCAATGTACTCTACGGATAGAGGAATACAGAGAGTTGAACATAGTAAAATAAGAAATTGAAAGATTTCGTTGAAATTGTTCGTTTGGAAATTTCCTGAAAAGCTAATCATAGGTTCTTCTCTCCATCGGAACAATAGGGCCGTTATGCTCATTACGAAACTTGTTGAAGAGATGAAATATAACCAAGGTATATCTTTTTGATCAGAGGTTAAATCGATCATCAGAAGAAGAATTAGGCCAAAAACGATCGTAA
+
KLIMSLJNIOLSSMSPLJMSLSLPRLNSMMMJKIGG::92111556AA<====ISJSMMLKKMOKSHIGJIEIHIFFSJMSKG?????HF99:EISQRPDSLKSGIDCE</////@BHOJSIOQNPHIJI8674599:?ABGHJJMKPJIMKINRJKOMNQKSJOPSMSQKSLNSOKJINNJIKSSJMLNSJLOMKIJQSHKMKMKILSNJGQMLMKOSPSSPMJHHNMSKSONSRJIPRKSJN+**))))*3BEGGIFGFGGGDG/077?SSLLLKJLLLLHSOKIMJLNLOJRJSJJNMNSKKSSNMSNJKOLMMJHJGGKMLKHJHGFD?FJSMIMKKNSSSLSQPRILNJMMMKJKLQSJOSMMJJMKSNOK>>>>=JSJBB@A@@:::::ADMIMKOJJLMSIGIGLFHKHJJOJLQQMGIJKKSNKSILLLK>==<=@ABIILOMJSOIHHJLHKOKIKHGGIIKLILIMKKHKJKMGJJLIJKKMGJFIKHKLKLKMIIHFDEFFIIJJLNHHDBGMGIKHFIF<99:@@???DEIJHIIGIFGEEGFEHIBDD@*****FGGJGGIGHKHIJHFEIEEFEDE0////0630,,.-''''&'+0111113;<?CBHHDFEEJGIIOIGHHHFKGEFEHHHIIEJRSFKHHHOFCBCCHGLFGCCBDEFHFDGFGFGGGHHFFCCBBCFDBADSIPHNIHIJIKRPMSMJGNGHKKMJKHIIC;;=SLPLHMKF;;;;EQIDC77630.**+*7623445999=FLJLSQIKIEOSNHJGDDEGJHGIRINJSMLKLGIMKFHMKNKQNJGHHLMLSMMNPPJKLSHKFMSISKONQIKKJMNMEDFFGFIIHMJLJHLSJSKNJHINSOLNKSSNLJMKLSKMKJ?>::;<HRSGOLKINNJSNSOSSLJG???M<=HIJKLMOOMNSSJKILSKKSSMHMIJKKINKKSIKGJJKPNNSNKQJKFFEEFQHSMJIJMMKRJHIHGIMI>>>2BGFGJIHPLMLIIJGKNJJILKGIOPNMKPKLKMIJIKJKKQNIIJJLIKKGHGHJIKMMSQSLOLJGIJGCFCCDEEFB:53335.-++)))(*.)))))+.../55572//22SGHJFHHIIPKIKLRPSMSJKHHSHHOHJS9FJKMMHLIHOLIISKLSLIGF.---+-..1:EGFIIGKILFB@>?JJIJEDFGIMSOJMRSLNIGFGGGKHH<=9=>?FKSMSNNSLJEDEGDOIKSSKSNQJJHONRLOKLNIHOKGLHLKSSLOSJIGSCDHGEHJI8888445D@====CDGM@@?@?IEGFGHKNJNNLLJPSHEE=.---23334GKLLJGGFIHJKOSKMOLLGJLJNGGHGFFEB@???@HIFEFGEFHB<<=<=>??GGJILHHEDDBA@?>
@1232_45CNXP_4
AATCGCAATAATCGGGTTCATTGATATTCCTAGTATAGTAGATGCTATCACACATACAATCATACTCAATTCGATGGAATTGTTTGATCTTAAAGGGGATATTCTATAATTTCGCATGTGAGGGGTTATTTCTTGGTTTCGTCCAGTCATTAATAACTTGATTATTTTTAGATAATAGTAGATAGAAAGAACGCTCGTAAGGAGTCCTATTGAAACCAAGAAATATAGGCCTGCCTGCCATCCACACAGAATAAATAGAGTTTTCCAAAAAAACCTGCTAGTGGAGGAAGACCTCCTAGGGATAAGAGACATAGAGCTAAAGAGAGAGCCAAAAAAGGATCTTTTGTGTATAATCCTGCATAATCTCGAATGTTATCAGTTCCGGTACGTAGACCAAATAATATAATGCAAGCAAAAGTTCCTAGATTCATGGCGATATAGAACAGCATATAAGTTATCATGCTCGCATATCCACCATTTGAGTCTCCAACCAATTATTCCAATAATTACATATCCGATTTGACCTATGGACGAATATGCAAGCATACGTTTCATGCTTGTTTGAGTAATAGCAATGAGATTCCCGAATATCATGCTAAGAATAGCTAGGATTTCCAGAAGAAGAATTAGGCCAAAAATACGTACGA
+
00000FFGSPKIMKKENQKSSOOJSKSNQNSSJONSKKJOJLNNSPKLSHSSSLNMSSSKSLSLKMJHMMNIPOSMLKMMPGKNJLHHGH1...BKNLRLPILFHIKHNJLRLLKJQMJRMSJLOJSNKNLMN=8777:74545<<FIKHLHSILHMLPLRSJKJCINSJKKPKLMJGKJIGFHOHJSKOSKINOHBAABSSRNSKSLLSKIHQQKIFHSLJHFFF7666@G42223BA>><;654/)))>@CEHPLJKJIKSSQO?>??ASMKOSOSSLRSLIIKOSMOSKSLEHFSQRSSSHKKKPPNOKJQOKOOSSSSNIGFDGLKGHKGSPOOMLKKMSSSLSSPKMNSSRSLIOKNRSLKGHFQIKSSMSQIGSKOOMPSLSKHKKSILSSOLOKSLNNROMSFGGGDBE@<<<<>PELHLQMKMSKHHIJGKJLHJJKLLKRSSMSKJSSMSQLMPKPMKNPSSNLKIJKKMMMQKJNILKHJM9443776677:CIIMMGJHIHNHKMHHGIKOSOOJOLJJIFFEHHILKNKIJSLHPGLJKJQKLLJKKJJSSLKSLLOSLKKJLHSSJSNPLIHGGIOKMJJJJHLJIJGGHGIHHIIMKOKPGIIIFRGBHJEGCDFHIJIHHJKSSJJFGEDEE
@1233_45CNXP_4
AATCGCAATAATCGGGTTCATTGATATTCCTAGTATAGTAGATGCTATCACACATACAATCATACTCAATTCGATGGAATTGTTTGATCTTAAAGGGGATATTCTATAATTTCGCATGTGAGGGGTTATTTCTTGGTTTCGTCCAGTCATTAATAACTTGATTATTTTTAGATAATGGTCGATAGAAAGAACGCTCGTAAGGAGTCCTATTGAAACCAAGAAATATAGGCCTGCCTGCCATCCACACCAGAATAAATAGAGTTTTCCAAAAAAACCTGCTAGTGGAGGAAGACCTCCTAGGGATAAGAGACATAGAGCTAAAGAAGACGAAAAAAGGATCTTTTGTGTATAATCCTGCATAATCTCGAATGTTATCAGTTCCGGTACGTAGACCAAATAATATAATGCAAGCAAAAGTTCCTAGATTCATGGCGATATAGAACAGCATATAAGTTATCATGCTCGCATATCCACCATTTGAGTCTCCAACAATTATTCCAATAATTACATATCCGATTTGACCTATGGACGAATATGCAAGCATACGTTTCATGCTTGTTTGAGTAATAGCAATGAGATTCCCGAATATCATGCTAAGAATAGCTCCTCCAGAAGAAGATGCCATTCATTTGATAAGAAATAAAAAGGAATATCGAAAATTCGAGTGGCTAAAGCTAAAGCAGCTACTTTCGAAGTAACAGAAAGAAAAGCAACGACTGGAGTGGGAGATCCTTCGTATACGTCAGGAGTCCATTGATGAAAAGGGGCTAGGGAAAGCTTGAACCCAATTCCTACAGTGATGAATATAAGCGCAATTGAAATTCCTGGGGAGTTATACATTTGTGTATTGATAAGACCATTCACTATTTCTTGAAGCTCAATCTCTCCGGATGAACCATATAGCCAAGAGAAACCATAAACCAGAATAGAAGAGCTTGCCCCACCCATGAGTAAATATTTCATAGTAGCCTCATTAGATCGTATATCTTTCTTGGTATATCCAGATAATAGGTAGGAGCATAAACTGAAACATTCTAGAGCTACAAAGATAGTTATTAAATCGTTAGCACCACATAAAAACATTCCTCCTAGAGTAGCTGTTAATATGAATAACAGAAACTCTGTTATAGCCATTTCTGTACATTCAATGTACTCTACGGATAGAGGAATACAGAGAGTTGAACATAGTAAAATAAGAAATTGAAAGATTTCGTTGAAATTGTTCGTTTGGAAATTTCCTGAAAAGCTAATCATAGGTTCTTCTCTCCATCGGAACAATAGGGCCGTTATGCTCATTACGAAACTTGTTGAAGAGATGAAATATAACCAAGGTATATCTTTTTGATCAGAGGTTAAATCGATCATCAGAAGAAGAATTAGGCCAAAAATACGTACA
+
IOPNPNJLSJKSSJLKJSSLLSPKLJSLMINJDDDDEGLJHGIJMLJNLLMOIPSLSSJJIJIMIIL?>???HNGHKSLSH>>;0....;:556>AIIOFIGLSLJRKIHMMPOPNOSSMSOSPSSMSOMOMQS33334>889KOJLJGHGHSSSNSSOMPJPSJOSMPMKNHMJO(((((--/<=>EGIRMEDDDBBCDSSOKEFEHBINISOSIIH@JKLSSSLSOPSMSGSKJFSOEEPPPNKJHFGGJOMIMIKLKJFEEKFHBD=BDSOPMRMOSPQSLGHFDICHEEEEOPRPMJEDB?@A<<<==A98889A?<:84&)((')*,0GJPGKIHSQSQSISKJSSJSIOLKORQPSPMRNSPKSSNPRS=;<<<OIFHHGLJMNHLHKSKMSLSSLQLSHNSMGIGGKHQRSSOSSKKSSMNQHJNREEECFGDECGGOISSRJJEBCCEEFIFHEEHKPOPMMLQSMSSPOPNLNLPPNLOKLMIOJNSQNJSLKSKNOOQLSA==>DEGDA13FKMOJKSOIGHGIKSRIJSRJOLISHJILLOSNOJIOISLOSLM?>>;;:98;2-----:;;;<KIOSJGJGFEFA=@BB9887'%$$$%<>EGHJLGECEHISKKSMKHCEKHKKRIMGHJLJOPSQSKMOISGIHQJLRMHIMKGOIJHKCBBDDFKIHIHIEJHL<::FKIIHHHHJLKSJINLLLKMNQNJJMKHHJNDC<@EDECDIHISLMQIJLJLJHIGIHIJIMJQISIJFCKJKHOPSIKIFFNQIHMH3233=@BBLLMMKPKOJSMHD22223===>?ABCCFIGHKIHDJLKMSMLOIPJIJHJKOLLLPMNHEDDDDHMSLMINMKKJLKJSQKNKLSMPKHMMJMHHKIF+(''CGCGEFEIGGIFEF>445LOGPGD@@@@LJGJGIKRLECCDFFLHLPGAHJHONSKRJOKQKKMISKSNSOJMBCCBCJFHGFGGGIIJPHKHIILIJCD/DF>@HMIJINHLSNLPLNMMMLJMSNRLKSPISOSSNSPSKJPMJIJOSKJJIBCB?A001@@@BDCFSB?@AAAKSPLILLNMIHMHKLHRJKOSILSRQSOLJSOHJJHLLNMKKRKPSIKSIRONLKNPHSKLRJMGBAAABNNOSSSKPSLKKJKIJSKJGFHEEGFFFHFGILJFFDCEHKHRMMLMIJILIGKJSSLPLSOSLSSLIKIJMKNMJSJLJSKDSE;99989=>=@EIJPIJKJLJOGORLSNJLSOJOJNIILKJJSLMJ@@@FKQQILI32222:;B>????NIMNGHHNJDGGFGNJSGJKOISQSMKNGFIGNNISSSHJIGMFFJHGIG=>LHKKNILFLIIGGGKMHFFEDEFMHE///78;;;=HFEFEFEFFIILJKHCCCCB
@1234_45CNXP_4
AATCGCAATAATCGGGTTCATTGATATTCCTGGTATAGTAGATGCTATCACACATACAATCATACTCAATTCGATGGAATTGTTTGATCTTAAAGGGGATATTCTATAATTTCGCATGTGAGGGGTTATTTCTTGGTTTCGTCCAGTCATTAATAACTTGATTATTTTTAGATAATAGTAGATAGAAAGAACGCTCGTAAGGAGTCCTATTGAAACCAAGAAATATAGGCCTGCCTGCCATCCACACCAGAATAAATAGAGTTTTCCAAAAAAACCTGCTAGTGGAGGAAGACCTCCTAGGGATAAGAGACATAGAGCTAAAGAGAGAGCCAAAAAAGGATCTTTTGTGTATAATCCTGCATAATCTCGAATGTTATCAGTTCCGGTACGTAGACCAAATAATATAATGCAAGCAAAAGTTCCTAGATTCATGGCGATATAGAACAGCATATAAGTTATCATGCTCGCATATCCACCATTTGAGTCTCCAACAATTATTCCAATAATTACATATCCGATTTGACCTATGGACGAATATGCAAGCATACGTTTCATGCTTGTTTGAGTAATAGCAATGAGATTCCCGAATATCATGCTAAGAATAGCTAGGATTTCCAGAAGAAGAATTAGGCCAAAAAGCTAGCATA
+
IKKJGHIPMJIKA@@?@HJSQRJSSKKPLOSCCBDEISLHIHMIHIRJJIILHGNKLJMHKGJHLLHJJLSJJJSIGMIMMJSMPNISHI@===DFSLMKGKPOHOJISJQQLOOKSNNOKIHKMOKKIPSNNQQGHSKMIJSILKSKKNKJOSNSQSLJLRSLNPOSSMKIJJJKLIMHHILHIHRPNNLMIMJIEFABC=<;8000///45;CBDIGHGHKIJSRKSNKMJJMOGOLSSLLKMKLKLKPIMNLLPSSJJDBBA7666ILHSSONJRLSKLMI>=?EHJLKSHF>??NNSMIJHSGQSSNKMKLSNIE6--)45866779=;?ASLSNMJKOKSSOSJSMOSJSOJSQOKKONLQKMSLSROLSNKMIEHIHBCCB@A@@=::8;=JLQLOJSIKHHKLHNHGIGKKKSMKLKSKSQSKSKSJLJJKISKPKKNMJKONONRSLSRNQKSLOSKMKQLSKMSLNNNNLSSJSLSIPNSKMJMISKKISMKSMMLOSLIJLOPILINIKJSQILMSMGKJIJFGFHHIMKMKQKJNLJMKNHPMSKGIJKSPMLLSILLSMIKIQMOOHKMH=<A44>???=<<<<>HHIHIGEHJKJFHGIGICCBCDQMLSLFIIKGGHIFHILNNLSHHKEGHD
@1235_45CNXP_4
AATCGCAATAATCGGGTTCATTGATATTCCTAGTATAGTAGATGCTATCACACATACAATCATACTCAATTCGATGGAATTGTTTGATCTTAAAGGGGATATTCTATAATTTCGCATGTGAGGGGTTATTTCTTGGTTTCGTCCAGTCATTAATAACTTGATTATTTTTAGATAATAGTAGATAGAAAGAACGCTCGTAAGGAGTCCTATTGAAACCAAGAAATATAGGCCTGCCTGCCATCCACACCAGAATAAATAGAGTTTTCCAAAAAAACCTGCTAGTGGAGGAAGACCTCCTAGGGATAAGAGACATAGAGCTAAAGAGAGAGCCAAAAAAGGATCTTTTGTGTATAATCCTGCATAATCTCGAATGTTATCAGTTCCGGTACGTAGACCAAATAATATAATGCAAGCAAAAGTTCCTAGATTCATGGCGATATAGAACAGCATATAAGTTATCATGCTCGCATATCCACCATTTGAGTCTCCAACAATTATTCCAATAATTACATATCCGATTTGACCTATGGACGAATATGCAAGCATACGTTTCATGCTTGTTTGAGTAATAGCAATGAGATTCCCGAATATCATGCTAAGAATAGCTAGGATTTCCAGAAGAAGATGCCATTCATTTGATAAGAAATAAAAAGGAATATCGAAAATTCGAGTGGCTAAAGCTAAAGCAGCTACTTTCGAAGTAACAGAAAGAAAAGCAACGACTGGAGTGGGAGATCCTTCGTATACGTCAGGAGTCCATTGATGAAAAGGGGCTAGGGAAAGCTTAAACCCAATTCCTACAGTGATGAATATAAGCGCAATTGAAATTCCTGGGGAGTTATACATTTGTGTATTGATAAGACCATTCACTATTTCTTGAAGCTCAATCTCTCCCCCGGATGAACCATATAGCCAAGAGAAACCATAAACCAGAATAGAAGAGCTTGCCCCACCCATGAGTAAATATTTCATAGTAGCCTCATTAGATCGTATATCTTTCTTGGTATATCCAGATAATAGGTAGGAGCATAAACTGAAACATTCTAGAGCTACAAAGATAGTTATTAAATCGTTAGCACCACATAAAAACATTCCTCCTAGAGTAGCTGTTAATATGAATAACAGAAACTCTGTTATAGCCATTTCTGTACATTCAATGTACTCTACGGATAGAGGAATACAGAGAGTTGAACATAGTAAAATAAGAAATTGAAAGATTTCGTTGAAATTGTTCGTTTGGAAATTTCCTGAAAAGCTAATCATAGGTTCTTCTCTCCATCGGAACAATAGGGCCGTTATGCTCATTACGAAACTTGTTGAAGAGATGAAATATAACCAAGGTATATCTTTTTGATCAGAGGTTAAATCGATCATCAAGAAAATTAGGCCAAAAAGCTAGCATA
+
NLNONNIKNJSSLLJKJLKNOSSSSPOSMSSPSOMJLMNPNLKIHHMSLPLIJPNSLIKLKIKJPKIJJJJJKLKKJSNNPKDNNNISEJ3++,CFNJHQGJNMSSJLLONLKSSLKKLSMOSNKJLKQRMNSS@@@@APPOSLONPNSSKNSSMNPMKJQPIKSKNSLPMKKLRNKILJHSNKGSIMOQOSKKPQISKRSJRJSOJJCCDCDLMKKJLMPJIPGRCJNIKSMNMKSLNFIMJQLNJSPSSIKOJNFNSJLSMPQEH<=EGSSSSMNMMMHA@ASLGPNPKQRJSEFDLSILJLSKGFELPMSPJKLNMFGLJKNKFGGEFDDGESSOMKMOSRSNFBAA@?>??ABCCESSKOKJLFFEEDNMNIKHLLLJNOSGJHGKHHGHIGFIMOJPLKKHJIIFEHEFGGFHILLLLMJKKSJMSKNLGEFFEKJHMJILKLOOJLSKLIKKSOMLMISHHHIHKSMIMHIHLISNMIIJJHILMHHJLGJJKSHGFHGKKGHJGFIPIJINLJJNMLHGFEFHGGDDCDHSMIMOLIHGKFEGGGISKJFGHIIPSMJJFGGEFEDDEGGFFDFEDC933FFHIEBCABB@::)(((((+388:FFGDGG;<<DDJNFGFEHFFHJIHJHJFGEFFGKIGGJDSKSNOSRLGDEDHIKQSMMFIIHIJSMJNMKNLJHGQHKHHGNHILLHOJMKJIHMLLJNKGJ@JLKKNILQIMMHJNMGGIGIHNKLSJLGNJIKIJSIFKKMEDBB?CB=>IHIHKHHSDLHPKFFA@EIC@@?=>CFKIHIJKSLPSKIIMJJJMGHHJQKNLGJIGGSJGIJPSMNSRHKKISNLIHKKQIMHSSOMILSJLJSJSKKKJKJIKLNSKMSSIKSFFGJJJIIJSKOMIISBA@@JKIGHHOKKRMPQMKHCE@EGJLKJIKHJKSNKFKSOQLGJGLLMNHMIKPKNMKMSENGGEEESKHPSSKJLNLJGIKIIKIJMNLMIJFEFFFKILRJQNNSPSHMSMNLOJJIRKLKLSQMHPQIIQLGJLKOJOKKKNMKLKKNPOIJLIIHFJJQKKEEEFEE@AABDDKHJHSQHIILIJKHJKSSLJPDCIFGJLMIJJGJIIHSIMNIJMMKLSMSNHGKLHKHJSHGIGHFHJIOIISIMOIJLHIJHIHGGGFFIFIGFCEDECDDDOMLMOKKJIKRKKJJINJKHGKGGKKSSNRKKQKILHGLKNMSKA@ABBSSOLMOOMHD333JEGHLJKPJPSJIHJKKOHKNIKOMSIKHJGDHJLMQKHSBCHHIHIIJLJKSSPNJJIKILJJHIQHPKFEFGHIPNLSRMOSKMLKIIHJIJLMPMJOIMPHHGFFGIHJLJSKMMIIIIIGHJKIHG>??>>FMGG8655***+??ADCFGLJLSJJFEGFED
@1236_45CNXP_4
ATCGCAATAATCGGGTTCATTGATATTCCTAGTATAGTAGATGCTATCACACATACAATCATACTCAATTCGATGGAATTGTTTGATCTTAAAGGGGATATTCTATAATTTCGCATGTGAGGGGTTATTTCTTGGTTTCGTCCAGTCATTAATAACTTGATTATTTTTAGATAATAGTAGATAGAAAGAACGCTCGTAAGGAGTCCTATTGAAACCAAGAAATATAGGCCTGCCTGCCATCCACACCAGAATAAATAGAGTTTTCCAAAAAAACCTGCTAGTGGAGGAAGACCTCCTAGGGATAAGAGACATAGAGCTAAAGAGAGAGCCAAAAAAGGATCTTTTGTGTATAATCCTGCATAATCTCGAATGTTATCAGTTCCGGTACGTAGACCAAATAATATAATGCAAGCAAAAGTTCCTAGATTCATGGCGATATAGAACAGCATATAAGTTATCATGCTCGCATATCCACCATTTGAGTCTCCAACAATTATTCCAATAATTACATATCCGATTTGACCTATGGACGAATATGCAAGCATACGTTTCATGCTTGTTTGAGTAATAGCAATGAGATTCCCGAATATCATGCTAAGAATAGCTAGGATTTCCAGAAGAAGATGCCATTCATTTGATAAGAAATAAAAAGGAATATCGAAAATTCGAGTGGCTAAAGCTAAAGCAGCTACTTTCGAAGTAACAGAAAGAAAAGCAACGACTGGAGTGGGAGATCCTTCGTATACGTCAGGAGTCCATTGATGAAAAGGGGCTAGGGAAAGCTTGAACCCAATTCCTACAGTGATGAATATAAGCGCAATTGAAATTCCTGGGGAGTTATACATTTGTGTATTGATAAGACCATTCACTATTTCTTGAAGCTCAATCTCTCCCCCCGGATGAACCATATAGCCAAGAGAAACCATAAACTTAAATAGAAGAGCTTGCCCCACCCATGAGTAAATATTTCATAGTAGCCTCATTAGATCGTATATCTTTCTTGGTATATCCAGATAATAGGTAGGAGCATAAACTGAAACATTCTAGAGCTACAAAGATAGTTATTAAATCGTTAGCACCACATAAAAACATTCCTCCTAGAGTAGCTGTTAATATGAATAACAGAAACTCTGTTATAGCCATTTCTGTACATTCAATGTACTCTACGGATAGAGGAATACAGAGAGTTGAACATAGTAAAATAAGAAATTGAAAGATTTCGTTGAAATTGTTCGTTTGGAAATTTCCTGAAAAGCTAATCATAGGTTCTTCTCTCCATCGGAACAATAGGGCCGTTATGCTCATTACGAAACTTGTTGAAGAGATGAAATATAACCAAGGTATATCTTTTTGATCAGAAGTTAAATCGATCATCAGAAGAAGAATTAGGCCAAAAATACGTACGA
+
LGLIJGILKLSJIJILKNIOLLMSOQPQLSSLOMOISSHHSHLHKKJLMKILGIMSJJKNSSJJJLKIKNKHOKMMQNSOKESMKJNDG@9::LJIKJHHLLILJLKKLSMNQSKSSNRKSNMLJMLSRJOONHDFDE8,,,4@AADEHRHOOMLKSKMOISKKSNSJILNMMSN====<;87:CDGHMKIHISKIJKPJKKIHFJIKHLHHPMJKILJLOSKNSAAABSOOPKSMKKSNIHSNKIJOIJPHKLJMKJIGFGKKHI7778KSSOLRMIPJMKIOHIGRBSJGEEFMRMPSGIHHNSJMLJMSMISJSNIOPSOKQFEHGFER>JRMGKILJOMSMSJNIKKMPMJGGHHJSJJMNMIJSSDDEEDSHIHGLPIIHFFILIHSKMNLIJKNSSOKILGHIJGKGJHIMQSNNNJJJFMKKSSLSJJEMGKIKJMMNKSKSISLKMLNHHJMOJIIHGHFLHQKSLSLLJLHHMIIJSKLMLOHJJLKKOSJKJJLMSGLJGJIMJNKSSRNSSJKKHIIHGFCDDGIONSIHKILIIGGGGIPKIKHIIGLINJKIIHFM444444ALGFGEEFEDDEEKLHFFFFEDDEEIFBABA:;<<HHLCKFEEEFFGDCBACFFFGHHGHIGGEEDEGQKIJHEPLNDGEFDECBCCCIKNIGMIJJKILKNNQLNMSNIPOJIRLSLKSJLOKNMMLRKJMJSNJJKMSOQIQLISQNLLJMNHJMLKPLJLJOKHHMMNIHCDDFEKSKJJJI<<<<?>@C<KEKIJIKLHHJKJKJK@>>>ILDDPJISJNSOKKKONKMILKQMLILGFGKMMMIKRMKSSJA@@@NJJJMKQSNSKMQSLSLPLSNSNJKOSLSQLLLQCIJJSLNJGIHSSMISJQJSSKJG777;;NIIHLILKPLKRKJNSJPKQNSSOLHLJ766651('(()=>?BDIPOHGHFIKIGIGEMISMOKIMPMJIKNMMKOOJHSHGEBDH?>>>777::CDED@D;=KDCKPHLOKLJHIJKMSMOJLFHIKSJKMFCA@@ECIIJJJIKSKSOKJQLKMKIIOMMIKKKJOISKG00000FI99989>>?EHJJSJSLLOPNNKRLMNNKJLIJPOKLOMIIKJJLJLMJSNPSPNSSLSSGLIIJKKSSSSSSSRKIKMOKMKSNKPGPJSGGKIIJNKHNNJSMSQQLSJKJLJKIJMHPMIISOJIFE>@D784445=FKFHFJIHJKLKQKHJIG====GFHSOIMMJONISIGSPJIIONINHHGGSKHJJGIDB=C<>IOMIKHKSHMIHJSJIJIGHISEJKJSIIFGJNILLSJQJPSKNNLIHEGHSKQSILJSNSKHKOHG?=655558?DHIHJIIFRGHFGCBBAAHFEEGKFIKFCDGDCG@JF>===JMHFDDCCBB
@1237_45CNXP_4
AATCGCAATAATCGGTAGAATTGATATTCCTAGTATAGTAGATGCTATCACACATACAATCATACTCAATTCGATGGAATTGTTTGATCTAAAAGGGGATATTCTATAATTTCGCATGTGAGGGGTTATTTCTTGGTTTCGTCCAGTCATTAATAACTTGATTATTTTTAGATAATAGTAGATAGAAAGAACGCTCGTAAGGAGTCCTATTGAAACCAAGAAATATAGGCCTGCCTGCCATCCACACCAGAATAAATGGAGTTTTCCAAAAAAACCTGCTAGTGGAGGAAGACCTCCTAGGGATAAGAGACATAGAGCTAAAGAGAGAGCCAAAAAAGGATCTTTTGTGTATAATCCTGCATAATCTCGAATGTTATCAGTTCCGGTACGTAGACCAAATAATATAATGCAAGCAAAAGTTCCTAGATTCATGGCGATATAGAACAGCATATAAGTTATCATGCTCGCATATCCACCATTTGAGTCTCCAACAATTATTCCAATAATTACATATCCGATTTGACCTATGGACGAA
+
GGJKKJJJNLII220/////0129HGLLLOSLSJKKLQKKKJSHGMKHIJJKLPLJOMJMKKKJJMMNLMOKSSSJJHJNIMIKRGIG;:))(*&;GJNOJJLMSNKKKSMMGJKKSLSMLPKSLSNMOQSSKHBBDCD?999:DJNSNHSMNJJNKJJLJSLJIJLSSNKIJKSNMKSJJIOHOKLIJMNK11111101==GEDFIHGHJHGJKKIHOOKLSNOSQSISLSNLLPPKSJOHSJSJGIJIIKKKLNINDJJQHCJJIFDCFJSPNKKMIJIJJLOPKONNJKQMHOIKIGLIJNHJMIOKMLJKKJHIJGHHKPQJGIHHHEB@GMPPFIJJSKSMKSLLLILNJMLOLSNNLIIKOJIPLGINMIIOOMNJLHGIHIHKGKGKGGFMKKPLMSSMSMJFDHDCBBDNSSNJJIKJINLJMHSLIGLGGIJLJPIIKJKSMMSNMSKILQLLHIMRJJKKKKLSJSJKIILJNLLNHOJNSPKKLLKJLLMINJMKHSJSJINSLKHHIFLIEJHIIIHHGCABB
@1238_45CNXP_4
AATCGCAATAATCGGGTTCATTGATATTCCTAGTATAGTAGATGCTATCACACATACAATCATACTCAATTCGATGGAATTGTTTGATCTTAAAGGGGATATTCTATAATTTCGCATGTGAGGGGTTATTTCTTGGTTTCGTCCAGTCATTAATAACTTGATTATTTTTAGATAATAGTAGATAGAAAGAACGCTCGTAAGGAGTCCTATTGAAACCAAGAAATATAGGCCTGCCTGCCATCCACACCAGAATAAATAGAGTTTTCCAAAAAAACCTGCTAGTGGAGGAAGACCTCCTAGGGATAAGAGACATAGAGCTAAAGAGAGAGCCAAAAAAGGATCTTTTGTGTATAATCCTGCATAATCTCGAATGTTATCAGTTCCGGTACGTAGACCAAATAATATAATGCAAGCAAAAGTTCCTAGATTCATGGCGATATAGAACAGCATATAAGTTATCATGCTCGCATATCCACCATTTGAGTCTCCAACAATTATTCCAATAATTACATATCCGATTTGACCTATGGACGAATATGCAAGCATACGTTTCATGCTTGTTTGAGTAATAGCAATGAGATTCCCGAATATCATGCTAAGAATAGCTAGGATTTCCAGAAGAAGATGCCATTCATTTGATAAGAAATAAAAAGGAATATCGAAAATTCGAGTGGCTAAAGCTAAAGCAGCTACTTTCGAAGTAACAGAAAGAAAAGCAACGACTGGAGTGGGAGATCCTTCGTATACGTCAGGAGTCCATTGATGAAAAGGGGCTAGGGAAAGCTTGAACCCAATTCCTACAGTAATGAATATAAGCGCAATTGAAATTCCTGGGGAGTTATACATTTGTGTATTGATAAGACCATTCACTATTTCTTGAAGCTCAATCTCTCCCCCGGATGAACCATATGACCAAGAGAAACCATAAACCAGAATCAAGAAAGCTTGCCCCACCCATGAGTAAATATTTCATAGTAGCCTCATTAGATCGTATATCTTTCTTGGTATATCCAGATAATAGGTAGGAGCATAAACTGAAACATTCTAGAGCTACAAAGATAGTTATTAAATCGTTAGCACCACATAAAGACTCCTCCTAGAGTAGCTGTTAATATGAATAACAGAAACTCTGTTATAGCCATTTCTGTACATTCAATGTACTCTACGGATAGAGGAATACAGAGAGTTGAACATAGTAAAATAAGAAATTGAAAGATTTGCAAATTGTTCGTTTGGAAATTTCCTGAAAAGCTAATCATAGGTTCTTCTCTCCATCGGAACAATAGGGCCGTTATGCTCATTACGAAACTTGTTGAAGAGATGAAATATAACCAAGGTATATCTTTTTGATCAGAGGTTAAATCGATCATCAGAAGAAGAATTAGGCCAAAAAGCTAGCATA
+
ISSIROHHKLQLJFGGDEHIMISQOMNMQOSNSKLR@???@SLSJOJSKSSIHJJROQSSLKSKHIF=<<<*****9:====<<1*)**+*((,>EPIMFJSKPKMJKPISORMLQPMNPSMLJSRLISQSOSLPNLFLLLIHNOOMMPSKSKKROSMJPPSMSQIDSMHFJISLJKSOKJNJIJLMJPKMPKMKSMSLMMSMKPJOIILJHCIHEIEGEA:8887668:DEDFFHIHSJSMSLIJGLIHMQQNJSSMQGLMHGSLE>>>FGSOMKJSKNNPJROMLOKRSPKSMHGKGSPRNSCIHLLMMOQHGGEFH9=>>IJIEDDDEAAG>SSKKNSMSLSSJLSJOLMMSKLLRKOSPLMSMMMSMKMQKLSJLLPQMSSLPJQKSJSLIKPNSLSSLLSMLQLNIMHLMHKJSPSSNSOOJSLNPPMJMMLLIJLNSPSISQMSORMNSOLSLOSNJSSSSSPROSNSNKJOOKNSKLNSKJHLNSLNMJMSKNOJLKOSNMRLLJMSSSMSSSISKJKOKNLMQJKNOOMSSRQOJMQSJKKLSSKJKMKQSPISSOSMLSLSKPKLPLIQRJSLJNSLMLHNSMJNMLSKJLMOPEAAA=<=<57:)GGCBC>>LNFGJSHKIJJSRSLPMLKOIPOJOPOSNSNLLOSRJOIINKMMMPISMSMJOOMSSSNKIJKPORJKJJNGJKKNSQLOLMC>?@?BKNJSJHOKBGHIIHHFDDD?>@AGFIHFIKIEFEDEDEJHHJHHIJQLIKNKLHA<:?DFINJJHEEGJGPNIFFGFGJGIQJGFKHIGJHIHIEEHFGHNHKKGGFDEEEFINJGFGF=====FEKIFHKIIJGIKSKMKLIJLGFCDGHFFMIKJJJIGHIJIJNLGEMHGLSGIJGFHG>=7534CKKFFDFFIGHI22221125778@>=<9655/.----,)'&'''&%$%.,-8;@DDCF@SEEEEEFGGHED-----AA@AJFFIHJKHGIGHEEGGFEEDE@=>=:;BBFEDEFFFFOIHKJKHHHKMJGGHHFGJHHIHHHIJRIIKKOJMKSSIKJJIIHIKIPISPLMJIHFHGDDDDGDA><=1-*&&%%$%%&,6BDEGEGFNHMSQKJPJHIGLIKHSGJJIKJILSIPIHHHLJGGKSSMILJOOLHJKNEGFHFGGHHFGEFFGGLFHKLMSJKLOGGIGHFDCFFFHIDDFEFIHIPHHLJBJFGFDB><85,+(((*6>CED???FFKKPKIISJIOJISNSPLJGIHIKJGIGJIIPMGJSH777>=@???B:9988::;FBBBBDEEFHGGIGECBCDFMHLMSSQJKFFEFDEEGLOHGIKHIGIGDCBBBDDEFLOKFGDCBCBABBCCDDDABBBCECDBBCCDIJFEFFFDABABDEHMIGCCAA@?=
@1239_45CNXP_4
AATCGCAATAATCGGGTTCATTGATATTCCTAGTATAGTAGATGCTATCACACATACAATCATACTCAATTCGATGGAATTGTTCACGATCTAAAGGGGATATTCTATAATTTCGCATGTGAGGGGTTATTTCTTGGTTTCGTCCAGTCATTAATAACTTGATTATTTTTAGATAATAGTAGATAGAAAGAACGCTCGTAAGGAGTCCTATTGAAACCAAGAAATATAGGCCTGCCTGCCATCCACACCAGAATAAATAGAGTTTTCCAAAAAAACCTGCTAGTGGAGGAAGACCTCCTAGGGATAAGAGACATAGAGCTAAAGAGAGAGCCAAAAAAGGATCTTTTGTGTATAATCCTGCATAATCTCGAATGTTATCAGTTCCGGTACGTAGACCAAATAATATAATGCAAGCAAAAGTTCCTAGATTCATGGCGATATAGAACAGCATATAAGTTATCATGCTCGCATATCCACCATTTGAGTCTCCAACAATTATTCCAATAATTACATATCCGATTTGACCTATGGACGAATATGCAAGCATACGTTTCATGCTTGTTTGAGTAATAGCAATGAGATTCCCGAATATCATGCTAAGAATAGCTAGGATTTCCAGAAGAAGATGCCATTCATTTGATAAGAAATAAAAAGGAATATCGAAAATTCGAGTGGCTAAAGCTAAAGCAGCTACTTTCGAAGTAACAGAAAGAAAAGCAACGACTGGAGTGGGAGATCCTTCGTATACGTCAGGAGTCCATTGATGAAAAGGGGCTAGGGAAAGCTTGAACCCAATTCCTACAGTGATGAATATAAGCGCAATTGAAATTCCTGGGGAGTTATACATTTGTGTATTGATAAGACCATTCACTATTTCTTGAAGCTCAATCTCTCCCCCGGATGAACCATATAGCCAAGAGAAACCATAAACCAGAATAGAAGAGCTTGCCCCACCCATGAGTAAATATTTCATAGTAGCCTCATTAGATCGTATATCTTTCTTGGTATATCCAGATAATAGGTAGGAGCATAAACTGAAACATTCTAGAGCTACAAAGATAGTTATTAAATCGTTAGCACCACATAAAAACATTCCTCCTAGAGTAGCTGTTAATATGAATAACAGAAACTCTGTTATAGCCATTTCTGTACATTCAATGTACTCTACGGATAGAGGGATACCAGAGAGTTGAACATAGTAAAATAAGAAATTGAAAGATTTCGTTGAAATTGTTCGTTTGGAAATTTCCTGAAAAGCTAATCATAGGTTCTTCTCTCCCATGGCAACGATCGGGCCGTTATGCTCATTACGAAACTTGTTGAAGAGATGAAATATAACCAAGGTATATCTTTTTGATCAGAGGTTAAATCGATCATCAGAAGAAGAATTAGGCCAAAAACGATCGTAA
+
FJMOIKMJJHQSMLSLKLRSMSPMKLISONMQPKQLJOHJFIMNSIKHKJLSILOSIQJHNLKHIJFIMJJGGFHFLFGCB:44(&&&&'+3---@DHMNIJGLJHSIGRLJHMSKIKLPLJLLKLILONLPOSK:999:BEEDE@@HILSC:::9:55555CHNOLLOLJHHG>==5232359:?BEGFLJOEGLAAA@BNSJSHKHGIIFNIKSJONKJPSSMNSILLKSSSOKSMSOJKSNSLSJKKOMOSNMKSMNJMIHOSMSNMHJLSSKPKLNHJHLSSLPMLKLNSMKAA@FIIGCESA;;;KKJNCB>?AB;9;3;>BACCEDFCG@SSRLSSJSLSLSOKSKLPMSSLSHIOJLIH>:43389FSRIIKKOHNMSSLOKJIMKHJJOKSSPLOSMSSLMMOJIKKSOONPSSLNSKMKMLNLSLJMIKMJMMMJMLNLLSKMSOKSSMMSJJI@;;PNJJJIONMMSSSSKNLQRJKLSKOSLNQIIPHOKJLPMMSHJKJJMA?LKSROJLRKSQIIGSNSJFGHMPOLQMSKSNJKKMKPOKJHLKJPMSQSPSSSLKQKSKLSMLRSSLJOSSJHKHKSJMSJJHJGJJLJKIOQISISONKJMIDEFGIKJIHKIMLMSJJLHKMFHLMIMIJKBFEIKSJRKILLGECBB@>>>>?GEHIJLIHKJJHFHKSOQJKHIKMSKSMLSNJKOIJHSJNEC?SIHIFDFIDEG?<::;;<<JMIKFRLJKKSKLSJLSSPPHHMKMPLIMLMSKGOJQSOSNSOEJLKLSRNLSPAAJLRMMLLLQNSLPNLSNSMMKSJNSMNOSLKNSJKHJSNSPLSLJMNNSQKOKSMJSLNSSRQDD77778ISNIRKHKKMPKIJSNM?JSKHSRKPPSMNPNSSCC><;<KLJHNLLHLJLJGGFGEDKILOSNKSHGGMNSQKSSQSLQMSSLMGHI>ABBBBADEFLBBBBCNSSSOSRSSPNHPMKNKJKLLJMJJSMQSSLIQSKJSIJLIKPSLOPSHSISOOOSSSSIISSSOOSJHKJMOHIQOKNSSMSNSLMISLJKQJMRLLOSLMJSSSMIKIGKHKLOJSJJSSLKIPQKKMSSKSKMSLLJNIIHILLJQMOSORPJSOOLSNSNQNRLMIOPRNJNPLIHILIJKSKLJJSSPQKSKSJMONIMKCBBA10002<>@?@B>>@LHGJJIJIHHHIIGIJPMLLKOSOKSIBFJGIIDSKBBBBISSSLOKIHGFGGPLJKJNSNOSSKLNNMSMSKJHGLISMIGGKIJSISJKEH;46554100)((((--.FDDCCEFFOKFGJHIIGGJKSSIKNGIHPOKMMHGHLMPSLJJLLMNJJIHLLKNOSSLSLSMIIRJHNLKRJL88888;;78878<;11140423478889=KPDDDDEFEF
@1240_45CNXP_4
GGCAATGCAAGGGAAGCCATCGATAAAATAGTGAACATTGTAAATATTTTTGGAATGGAGATAGCCATTCCACCCATTTCATCAAGATAAACAAGCCTAATTCTATCATAACTCGTTCCTGCCAAGAAAAAAAGTGCAGCGCCAATAAATCCATGAGAAATTATTTGTAAAATAGCTCCATTAAGTCCAGGATCCGTTATAGAACTAATACCTATAATTATAAAACCCATATGAGATACAGAAGAATAGGCTATTCTCTTTTTTAAATTACGTTGACCGGGAGATGTTGAAGCTGCATAAATTATTTGGATTGTACCGACTACCAACAACCAAGGAGAAAACATAGAATGAGCGTGGGGTAATAATTCCATATTGATTCGAACCAACCCATAGGCTCCCATTTTTAATAAGATTCCAGCGAGAAGCATACAGGTACTGTAATGTGCCTCACCGTGGGTGTCAGGTAACCAAGTATGTAAAGGTATAATCGGTAATTTGACGGCAAAAGCAATAAGAAATCCAATATAAAATAGTATTTCAAGTGTAACAGGATAGGATTTATTAGCTAAGAGTTCTAAATTTAATGTTGGTTCGTTCGAACCATATAAACTTATACCTAAAACTCCTATTAATAAAAAAATAGAACTTCCTGCCGTGTACAAAATAAATTTTGTAGCCGAATATACAGACGTTTCTTTCCACCCCACATGGATAAAAGTAGATAAACGGGAATTAATTCTAATTCCCACATGATGAAAAAAAGTAGAAGATCCCAGAGAAGAAAATAATCCTATTTGACCGCTGTACATTGCTAACATCAGGAAATGAAAAAATCGGGAATCCCGAGTAACTGGAAAAGCCGCTAAAGTGGCTAAAGTAGTAATAAATCCCGTCAGTAAAATAGTTCCTATAGAAAGTCCATCTATTCCCATTCTCCAGTAAAAATCAAAAAAATCGATCCATTTATAATCTTCGGACAGTTGAATTAATGGATCGTCCATTTTAAAATTATAACAAAAAGCGTAGGTCGTTAGAAGAAGTTCTAAGATGCAAATGCATATAGTATACCATTTATTGACTTTATTTCCCCTATGCGGGAGAAATAACATTAATGAACCAGCAGATATTGGAAAAACAACAATTATTGTTAACCAAGGAAAATCATTCATGGTAAAGACAAGATACACCAGGTCCAAAGAACGCGTACTCAAAAAAAATATATAAATAAAAAATTTTTAACTTTTTTGAGTACGAGTACTTGTCAATAAAAAAAATAAAATGTATTCCAAATTTATTCAAATGAGGTTTTCGGTAACGTATCAATAAGCTAGACCCATACTTCGAGTTGTTGCTAGCATA
+
DEGHLJKLJLJIHGJJJAGOGFEEEIJE@HEEEDJRJSOLKHMFGKJLIHIRH>>>OSJGIHEFIGEDCDB===<9<1+**+2ELGJGGHKHMLPGGEEGHSIKGG>>??AAG866658788=AA:8889ACEECBA@ACBDA;:558766>??6667CHHJFEEEDGA@AIIHECCBADDEGIDCBBA?=???B???@C955559877110.,./DEEEIDEIEBEECEGGGDCDCBBDEGHFEFEEEBAAACFDCDA=9EDMMMKJLKDCBBADHDCBABDFIGHJDBCDCEECCLEJJCKFFFDCDEFD@A774--66334?@@ABFEEACFCEGFGHFNKHGHFFEEAB@A@A@A@BDFKJIGEHEFFGILJJHFEDDDEKEFDGDFGGGGI@@51388888;BIIKJIKGJGGFGF@DEEK;:::;?@HFMLNSSPLLLKG<::::DDBAE977877545;<KLFEDCEHEDCCBGKMGHGFS?877222224435<<<CGGIJAA87:;<=IFHGGHHGGIFNHGA@A@@?BA@>>>?FEHFFIGIIGJIJKGMGGLKHHLGKFHEFEHGJLKMSSNSKKIJ33334<=<::9<;>CD@@??A<8887;EHIEFGKIIKFEGFHKHRSKMMSSSLK<;;::<::<?EB@A@@ELHLSE?IIKJIJJOSABCC10//.+(((((0:BB><<<757::IQHAIGI@AAAAOPSIMFEEEDHJHFFEFIJKJJIDDC==<=BEF====>@;::<8ILJLGG@@@A@B@?;9*((((-/0CEFOFADEDSDDDDCDLIJIHISJO?>>=>FFEFFHMEHHLIMSGCB@LKINKSLPJSSSSSLNLJKISMJPPLMSOLNKKILRNKQNSMS@99999999:E?>=<8754577@EFGSJSKGJLIRSPLMEFEJMJRMMQSSMOLIIG?<<<<<H;6655=AHHHCCIJSSIIGLSSSHKSKMJOIKKA@8//::<=>==22222IKKSRIIRSHKHHRKHE>HFKPQMIKKGA>>>IJSKSHSIMB@?@<=DFEGQMSSLSKL>NKOOIKJSLSKJKSJGFGJJQJMLOLNSKNSSJSGFFH@<?JH=EJFFGHKHGHGKJKGFGEEA@B11112445ADFFHIRIJKJPMSLKSOKIIMHMLSIOHSQIIJLKNLJJGA8:>:9<:=>?BJHPJHFGHKIJHPMIKJLHIEEIGKSLHHGHHHIHGGGGSSSPKIJJFGHFJGFSQKIDBEGIHJJHLHKMSFEBDEI??>>>AADA9999@?@?CHIKJIEDCJNIFFDF00==>FJSJRKJFIKJLIJFGFJKNGEEFFHGEFGIHEFFHGHFDCCCEGGFIIII.....CEKCFIKHMIKLJ
@1241_45CNXP_4
ATCATAGGTTCTTCTCTCCATCGGAACAATAGGGCCGTTATGCTCATTACGAAACTTGTTGAAGAGATGAAATATAACCAAGGTATATCTTTTTGATCAGAGGTTAAATCGATCATCAGAAGAAGAATTAGGCCAAAAAGATATACCTTGGTTATATTTCATCTCTTCAACAAGTTTCGTAATGAGCATAACGCCCCTATTGTTCCGATGGAGAGAAGAACCTATGATA
+
ADDIKKKLPMONSPILIFKJGMSSKLSBBBAHISLIFDEEHIHHEEEGFMGFKLISPNLQOMOSQSMSMMQMSNSNJPIQNKSJHOMKLF61SL?99:CEEEGSIGHGJ3222244..../7=IJJHFFDEDJQQLRKSKKLIQNLJIMGFLMQSIIFGBCDCGFKIJIGGIILJKJA888:A----,110/+&&&(&&&&*++,./1267??433:9:CA@BAABBC?
@1242_45CNXP_4
AATCGCAATAATCGGGTTCATTACAAAGCGTTCCACCACAAAACACAGGTGTATCAGGATGATCCGGAGAATGCAAGTAAACAAACAAGAGCTTAAACGAACTCCTAGATCGCTGAAGCGCATCCATAAATCCTTCCACAACAAAATCAATCTTAAAAGCATTATTACTCCCATAATCTCTATCAAACAAAGCAACAAACTCCATCGCTTCACCAACAGAAGAATTAGGCCAAAAATACGTA
+
,,-?ACAADEOJDABBBSSJSPIIIKKQJIJJGPJSIMJIHQJJMPKSKLJMNLSJJIKKIKHLHIIJMKHJSHHIHJHJLJHLGGGHEHIMMJLSPJGLJGHJKLJKIFDCDFHSMKSIHHOIJDEHKSLNHLIIRILKMSJMOMHOPSORSSOKSMSHHOLQSSGBBAAABCOKJMSNMNLMKLSONJPJMGGEFFFFGGGIOHIHIGHEFFFFGA+++24888888;FEEDFKJIFCCC
@1243_45CNXP_4
ATGCTAGCTTTTTGGCCTAATTCTTCTTCTGGGCCAGCCGTTATTTCCAGGAGAAAATTCAGTTGATCAGCTTGTGGAGATCATAAAGGTTCTTGGTACTCCAACTCGTGAAGAAATTCGATGTATGAACCCGATTATTGCGATTA
+
SMGSJJMLBD9877CEMNNIHHMSLOPSSOQSLSNPSSRMSSNLSSLLGJHEEEGKIKNSLLJMIESDDCCDQKNOOKSJMMIJKIJKPKJSPSSMPNKSMMIKRJLKLJISKJKLILJKPKIHOSNSRHGFGFHMLSJKJFFEHF
@1244_45CNXP_4
CGTACGTATTTTTGGCCTAATTCTTCTTCTGCTGCTGCTTTTTCAAAAAGATTCAAACTTTTGTCTCTTGCTTTCTTAGGTCTCGCCTTCTAATTGCAATGAACCCGATTATTGCGATTA
+
JSKLKLJHFKSSPRKJHJKSJMOISSSRQMPSKSRRSSLSSMPH7777FG3220...-/33412333?A<=JSSKLHJLISISLIKIHQJIKKLKSJKGGHIIHFHDDFFEDEDECEEEC
@1245_45CNXP_4
CGTACATCTTGGCCTAATTCTTCTTCTGTCCATGTGAAGTCATGCACAGTTGCCATTTTCGCCACATCTCTCAGAGTAATGAACCCGATTCTCGATAC
+
-..--..--.*'((()B?@JHFEGE><=JIKGIOMKLJLLKIHIMMKHKIJADBBDDD?>:<=;>HHJGB@=>>?>??AB::9:<<0/.-,/(&&&(*
@1246_45CNXP_4
GTTAAAACAACCGAACCTTTGAATCAGAACAGCACCTAATCGCAATAATCGGGTTCATTGTTCGACAATGTCTTGATCTGCGATGACCCAGACTATGCCAAGAAGTTGGCAGATGAAACATGGGGAAAGCTCAAGGATGCGGAGAAAGCAGCTTTCGATGAGGCTGAGAAGAAGAATTAGGCCAAAAATACGTACGA
+
'/-+++,-<@AB@AAABIKS?@SPLNIHGGFFGIJIGKSSPMSJKLIOILMSSSLSMKKNMKNHIGGHJIHHJNHISLKSNSLSJKKJMMOSMSOLONNPSLSSOHOJLOLPLKKKLSLMQCCDDONSKIGFHHHKOLMNJJIGHGJISNHOMFPSOJMRKSKMS9852;<?AFFJKC<989DEFGIPSLHJJHFFH
@1247_45CNXP_4
TACGATCGTTTTCGCCTAATTCTTCTTCTGATGATCGATTTAACCTCTGATCAAAAAGATATACCTTGGTTATATTTCATACTCTTCAACAAGTTTCGTAATGAGCATAACGGCCCTATTGTTCCGATGGAGAGAAGAACCTATGATTAGCTTTTTCAGGAAATTTCCAAACGAACAATTTCAACGAAATCTTTCAATTTCTTATTTTACTATGTTCAACTCTCTGTATTCCTCTATCCGTAGAGTACATTGAATGTACAGAAATGGCTATAACAGAGTTTCTGTTATTCATATTAACAGTATCAGAGGAAATATATTATGTGGTGCTAACGATTTAATAACTATCTTTGTAGCTCTAGAATGTTTCAAGTTTATGCTCCTACCTATTATCTGGATATACCAAGAAAGATATACGATACTAATGAGGCTACTATGAAATATTTACTCATGGGTGGGGCAAGCTCTTCTATTCTGGTTTATGGTTTCTCTTGGCTATATGGTTCATCCGGGGGAGAGGATTGAGCTTCAAGAAATAGTGAATGGTCTTATCAATACACAAATGTATAACTTGCCATTGCGCTTATATTCATCACTGTAGGAATTGGGTTCAAGCTTTCCCTAGCCCCTTCATCAATGGACTCCTGACGTATACGAAGGATCTCCCACTCCAGTCGTTGCTTTTCTTTCTGTTACTTCGAAAGTAGCTGCTTTAGCTAGCCACTCGAATTTTCGATATTCCTTTTTATTTCTTATCAAATGAATGGCATCTTCTTCTGGAAATCCTAGCTATTCTTAGCATGATATTCGGGAATCTCATTGCTATTACTCAAACAAGCATGAAACGTATGCTTGCATCATACCCATCGGTCAAATCGGATATGTAATTATTACCGTTGGAGACTCAAATGGTGGATATGCGAGCATGATAACTTATATGCTGTTCTATATCGCCATGAATCTAGGAACTTTTGCTTGCATTATATTATTTGGTCTACGTACCGGAACTGATAACATTCGAGATTATGCAGGATTATACACAAAAGATCCTTTTTTGGCTCTCTCTTTAGCTCTATGTCTCTTATCCCTAGGAGGTCTTCCTCCACTAGCAGGTTTTTTTGGAAAACTCTATTTATTCTGGTGTGGATGGCAGGCAGGCCTATATTTCTTGGTTTCAATAGGACTCCTTACGAGCGTTCTTTCTATCTACTATTATCTAAAAATAATCAAGTTATTAATGACTGGACGAAACCAAGAAATAACCCCTCATGAGAAATTATAGAATATCCCCTTTAAGATCAAACAATTCCATCGAATTGAGTATGATTGTATGTGTGATAGCATCTACTATACTAGGAATATCAATGAACCCGATTATTGC
+
5@?****)))))++**+...1@@@<@;:9:JJGGED@AA@DDIRJSIHDCCBCIKILSKCCBGFGKCAAAEES888768:2,,,,7.,,-/DKBOJ<CDCDIHIHLKKSPOMLLMLHJNHHLHJRBA=;=33?@GFEJMSIMJKLIJ@>53456866233;BHDGJDH<=GAFPHIDDEACCCCB4444454442@BCGHIJKIKSSKLHIRSLKJGDDGFJSIKLQKSISMPHKJLHOGH??><<<=>DDCBBGEFIFGHIMINKQILHIRKIGEEFFGHFDEAB>=>211///(''''&%%%%'(()//0*'''')((222??JFEGDE==<<=>ECCCDDDDA@@8444447651000.////-,,+,288@BBBGDDEEGOILOMSOSHIILOSMJMPOLPSNJHIKJHI94-,,,,-/56889<@AAAACHILSJSLOLIMIIHCHHEJISGFHILJSHEHEGHIHGGMSLKSKSSSLMOPKLHE9;LSIKDFA>@<::::====DHMGC@<41,*)*+-3258@ABFFFJFHILPKSIIIKJMI==@@ABAADEEDEA@1.//)''()&&&&&/././066678<<=DCD<;;;<>G....0?>@AEHJC9<.*,@AIF:.+**@?>>??BCDDEDI==<>DFJIHIIHKHIJDF=>>AFLKJJNKSIISNIELJNG=>>8HLMF@@AF@>AA@?>2//0999930+()'&&***,/08;:;H?9???AJGMJSQSSIS@@=9>C?@GFIHNISMSNMOSMJSNSSQLIKSLQKSOPOAAAAJFJHEFFEOLSIHKFGB21114HJEHEEFGHIKSNKHHGA?@C@CCCCESF<BDBCCCC87652222----.-1)-44444>>>>9999:CCAC@??A:94&%$$&&'+16:777;;?>::78FEFKGEE??>??CHPGSKHMSSSJSHSIJHIGHHJJJIILIHJDEJF533336DBBBBJHBAB<>CSLLHHHIFFLJAEILPJSGH?>8667AABBAAABBBKQJJIIPKIF;110//21110..,+((*9>CA<96688888?QSGIEDCF8.../OQPJGJKKMMPHGHGF@48889BBB@ILGHHJIJOSSLSIJKJSIJMIJ<<<<LJIH@?>??G<<<+))((-0//111<=?DEC<:=>?GFGA??>7<==>LNSGHGJGMILBBCCBPINGGGFGRHF=<;2?>>@EFFA84,++,6445NLOHJOMNLLSNLSSSSSKJIFDCBD*)))*D@?BELSIRIKSKKC8423/////GKJQIGFFIJG?@A??C:26====>GFQ44444GCCDGJGILMLSJJLIIHOLMNSSMPQKOPJRKHIIJIIHLHINF=788CGGR@ABBJIJJLHJHIQNIPHE
@1248_45CNXP_4
AATCGCAATAATCGGGTTCATTGATATTCCTGGTATAGTAGATGCTATCACACATACAATCATACTCAATTCGATGGAATTGTTTGATTTAAAGGGGATATTCTATAATTTCGCATGTGAGGGGTTATTTCTTGGTTTCGTCCAGTCATTAATAACTTGATTATTTTTAGATAATAGTAGATAGAAAGAACGCTCGTAAGGAGTCCTATTGAAACCAAGAAATATAGGCCTGCCTGCCATCCACACCAGAATAAATAGAGTTTTCCAAAAAAACCTGCTAGTGGAGGAAGACCTCCTAGGGATAAGAGACATAGAGCTAAAGAGAGAGCCAAAAAAGGATCTTTTGTGTATAATCCTGCATAATCTCGAATGTTATCAGTTCCGGTACGTAGACCAAATAATATAATGCAAGCAAAAGTTCCTAGATTCATGGCGATATAGAACAGCATATAAGTTATCATGCTCGCATATCCACCATTTGAGTCTCCAACAATTATTCCAATAATTACATATCCGATTTGACCTATGGACGAATATGCAAGCATACGTTTCATGCTTGTTTGAGTAATAGCAATGAGATTCCCGAATATCATGCTAAGAATAGCTAGGATTTCCAGAAGAAGATGCCATTCATTTGATAAGAAATAAAAAGGAATATCGAAAATTCGAGTGGCTGAAGCTAAAGCAGCTACTTTCGAAGTAACAGAAAGAAAAGCAACGACTGGAGTGGGAGATCCTTCGTATACGTCAGGAGTCCATTGATGAGAAGGGGCTAGGGAAAGCTTAAACCCAATTCCTACAGTGATGAATATAAGCGCAATTGAAATTCCTGGGGAGTTATACATTTGTGTATTGATAAGACCATTCACTATTTCTTGAAGCTCAATCTCTCCCCCGGATGAACCATATAGCCAAGAGAAACCATAAACCAGAATAGAAGAGCTTGCCCCACCCATGAGTAAATATTTCATAGTAGCCTCATTAGATCGTATATCTTTCTTGGTATATCCAGATAATAGGTAGGAGCATAAACTGAAACATTCTAGAGCTACAAAGATAGTTATTAAATCGTTAGCACCACATAAAAACATTCCTCCTAGAGTAGCTGTTAATATGAATAACAGAAACTCTGTTATAGCCATTTCTGTACATTCAATGTACTCTACGGATAGAGGAATACAGAGAGTTGAACATAGTAAAATAAGAAATTGAAAGATTTCGTTGAAATTGTTCGTTTGGAAATTTCCTGAAAAGCTAATCATAGGTTCTTCTCTCCATCGGAACAATAGGGCCGTTATGCTCATTACGAAACTTGTTGAAGAGATGAAATATAACCAAGGTATATCTTTTTGATCAGAGGTTAAATCGATCATCAGAAGAAGAATTAGGCCAAAAACGATCGTATACGATCGAACAACTCGAAGTATGGGTCTAGCTTATTGATACGTTACCGAAAACCTCATTTGAATAAATTTGGAATACATTTTATTTTTTTTTATTGACAAGTACTCGTACTCAAAAAAGTTAAAAATTTTTTATTTATATATTTTTTTTGAGTACGCGTTCTTTGGACCTGGTGTATCTTGTCTTTACCACGAATGATTTTCCTTGGTTAACAATAATTGTTGTTTTCCAATATCTGCTGGTTCATTAATGTTATTTCTCCCGCATCGGGGAAATAAAGTCAATAAATGGTATACTATATGCATTTGCATCTTAGAACTTCTTCTAACGACCTACGCTTTTTGTTATAATTTTAAAATGGACGATCCATTAATTCAACTGTCCGAAGATTATAAATGGATCGATTTTTTTGATTTTTACTGGAGAATGGGAATGGTTTTGGACTTTCTATAGGAACTATTTTACTGACGGGATTTATTACTACTTTAGCCACTTTAGCGGCTTTTCCAGTTACTCGGGATTCCCGATTTTTTCATTTCCTGATGTTAGCAATGTACAGCGGTCAAATAGGATTATTTTCTTCTCGGGATCTTCTACTTTTTTTCATCATGTGGGAATTAGAATTAATTCCCGTTTATCTACTTTTATCCATGTGGGGTGGAAAGAAACGTCTGTATTCGGCTACAAAATTTATTTTGTACACGGCAGGAAGTTCTATTTTTTTATTAATAGGAGTTTTAGGTATAAGTTTATATGGTTCGAACGAACCAACATTAAATTTAGAACTCTTAGCTAATAAATCCTATCCTGTTACACTTGAAATACTATTTTATATTGGATTTCTTATTGCTTTTGCCGTCAAATTACCGATTATACCTTTACATACTTGGTTACCTGACACCCACGGTGAGGCACATTACAGTACCTGTATGCTTCTCGCTGGAATCTTATTAAAAATGGGAGCCTATGGGTTGGTTCGAATCAATATGGAATTATTACCCCACGCTCATTCTATGTTTTCTCCTTGGTTGTTGGTAGTCGGTACAATCCAAATAATTTATGCAGCTTTAACATATTCTCGGTCAACGTAATTTAAAAAAGAGAATAGCCTATTCTTCTGTATCTCATATGGGTTTTATAATTATAGGTATTAGTTCTATAACGGATCCTGGACTTAATGGAGCTATTTTACAAATAATTTCTCATGGATTTATTGGCGCTGCACTTTTTTTCTTGGCAGGAACGAGTTATGATAGAATTAGGCTTGTTTATCTTGATGAAATGGGTGGAATGGCTATCTCCATTCCAAAAATATTTACAATGTTCACTATTTTATCGATGGCTTCCCTTGCATTGCCA
+
HSNKFGHGGMNSIISBNMSLKRMLKQKLIPSMMSKSPSSOPKSLKHIOISJNSLIMIOSJKMIKJJIIHLSOLSHKIJMOG=@?>322+))*,=@HIMSILJIMNSKPMOLKMLMSRSKSNPSKNKPSLSNSKPMNLMKKIFGIQNQOQSLQSJLKH8----.BBJHLJQSKHQKJGHFJMRLJOQQQSMMFFEC8888RJNPJJMISLSHNNKOPNLSQKQSKJLMSSLQMMSPSOKSSMQSHNJJJJLJIRNKLMIKLHIJIKJA??@SSSSOSPLJMSSOKOJKKKPSMNSOOSLIOKSOG@:;<EBCEIFDGGKHHSRLQKPKLPJGIHKSSPRLSNSSKRJJLHKSMPSJPKLSPSSLSPSSMQSLSKKNJMOJSSLONNOSNMSLOIMLKNNSPOLSSNJMIIIKNHILKLKPOMMLKKJKLJSSKMILIHKLLLJOILKMOQNMMSR<<<<<HPOMNPLJKLNSJMSNMLJLSPOMPLLLJSSNMJSMKIMSPKJKMSSMNSNSQQMIJMAA@>?MEKHIGHNFGFGGLLMMKJMNNHJFJGJPSKSSJIRJILLNKSLKMHSISHJLHKGGHF@?C;;LSJLJIFIKMJQCGFEDDDFEGNIDCCCNMKMIMHLHKHGHIHJKLSILKRKJMKINJRMKSKSNRRLIIHF;:999BEIGGFEDFGFIGHGFFEEGHGJHFEDJGEKHEDGIGINOKJKMSOLKKMRMLLOHMQLJMKMNSLRLJKJNKKSIMJPJNLO@A@6544598:/..-/6511113HKLLQDJMIIJQNMMHHMIJKJIKIOMSSNQHKISPSLSKOPSPJLPMMKIOSNPMLLRKOJIHKJOHJNORMSJGGFHQJLJRLKHHGNLOSSISJLKHEIINNSSSRMLMFHA:::ADDEDHHEDDHLLJRJMPSJOSQSKSOJQKMSRLJORJMSPSLSSRHJLMSSPKROSMGGHKJHIJQISQILIIMRKOSKSRSPKLGLKLNRMSMSQNIKLSKMSJONKMPSSLKJSNSNJLJIJOSNSSRKRKLSLHIJSSHLLMSNIMSSGHJ;;FKHLIKHFIJKKJJKMJKLRSSKSLOGIHGIHMJSKKHPHKHPNQMSSLKKSKMJSLMKPSKSOSSSOSMQRKMHIKKKSQMRJKKSMSHKJLSKLKIKKMNKNMMJHOLKJLIIIIIKKMSMSJHJMLOOJQOMQPJHMHJGD?@?@CKJGMJNNLSKMLIIGGHEGMLIIOHRKISHKKMSNMSECBABGGHIKKMSOMLOKEHFRJMHLHHSHNGIHINOHMILOQJC;-.GGGDFGEEFDDIHFFDDEFIIHFHHJKHDCCCCGMKJIMHLGIHGDDDCDEFFDCCCEEFHDEDDEEHIIJPQKKMLPSNSKJSOSKKKMJSGLHEF999;<<988D<;;;>GIILKPSLPPIKILMNMMLMIROKOISKSJIHPJLSNIISSNJKMIMNNLKINLLKOSQMSLKLOSQSOSLNIKSKOOIISLLLSMPOQSNOMOJSNNDHD?8KIIMLLOLSJKFIIHLLJJSJINJDGJSSSNAF..EJMJEEMSSMKQMMRQQLLHGCSSSSONJSMIJHIGHGGG43334JSLRSOJMOSKMLSRSRSLJPKPFIHRLEKSSKBA<<ABSJNKJSORSLKKOMMOPMDAACNIQSRLSOPQSSSQOJSNNOLPSLDGIECGAC@;AGI(((((JKSQ@@@?@BBCPLSSSMJKHKJIHMIIKMSQSMSMIJQLQOBBLNIJLLGOHFSILMIRJROKJJKJHSSJLMMOLSSISKPQOOPKKSMGIGGJNLONKOQOMNPMHSLLPKJQLSMSRMKKSA@@@@HGB>HKKKIHHDB@SSSSSJQKJNGA33225(&&%%'(''(+/04----->?HJPIKIILLNJKKKLHGFGIPJMRMNJQLIQMMILPKMSLPKJLKHMISKMPOKEFMRILLHEGPOIKGHD;AB=?ECLHEIEIDISOMSKSKPNMMNGNHKIGJHIHHKFGFGGJGSIMKOKLSQSMFGHHHLJGKHKSJKMDDCGSSOMBCBQLIQKKNOSLQSMKKGIKFGFBAF@ABCAHFECDC;ENKNOKLIGHIKJHGJKLFMJHLMGIHGHIHGGHE@???AHFDHGKSSLSKSLHOIHKSGDEABGFQISNJMRSJSJSSSQJOMSSMSOIKSJLKMHLJQPPJQSKQSPOSORLOMIJHLKHKIKKIPGNGMLORSMJSNPMNKSSQNSMSSSPSSNLQJQSNSSLMMMSSSNSSNSSOLIMRSMLOOSMSSKSMNRM>?>>9999:OQSNSRORLMNNSKSMSKKSLOOLQMLSMLSQLLNQMSKOOMOKSRLMIJLRKSSPOOONPSJMPPNJMRPLJSORMSKLKOMRSKLRSOJNPNMSSOPSNLMLSNSIKJRNSILNQKMKSNLSKNKKNLHNSSSJNSOSJKSSSNKQSSSHNLNPSHMQMSLIIPKSLJMJLSLMPQPOLRSNKLSMJJOPRNMRNRMMSMMLQKSJNSJSJSSSSL6666<*((&',EDNSSJILSSSKNSRJLPSSSSKPJLPSSLOLJSNQMOMSSQSNSSKQSSMKRKNNSOJKNJNMSLNJONSSKMKOSOKSISSINRKNMNLQKSQMSMSOQSJJJLSOSNMSSRSSPJMNSSSNSSQNOQSOSKRNSOMSSSSNLEDDKSSSPNSGIIHMILSJPQKMSMOLSSPJOOSPPSKMMSOLOSNSKSOLLRSNKLKNNKNSLJJMMJKJSSSSNKKQSKC::JLSSIDFE>CIILHQMNPIJISSSKLNIGFGFFMKHLIKJILJJJIEFB<
@1249_45CNXP_4
AATCGCAATAATCGGGTTCATTGATATTCCTAGTATAGTAGATGCTATCACACATACAATCATACTCAATTCGATGGAATTGTTTGATCTTAAAGGGGATATTCTATAATTTCGCATGTGAGGGGTTATTTCTTGGTTTCGTCCAGTCATTAATAACTTGATTATTTTTAGATAATAGTAGATAGAAAGAACGCTCGTAAGGAGTCCTATTGAAACCAAGAAATATAGGCCTGCCTGCCATCCACACCAGAATAAATAGAGTTTTCCAAAAAAACCTGCTAGTGGAGGAAGACCTCCTAGGGATAAGAGACATAGAGCTAAAGAGAGAGCCAAAAAAGGATCTTTTGTGTATAATCCTGCATAATCTCGAATGTTATCAGTTCCGGTACGTAGACCAAATAATATAATGCAAGCAAAAGTTCCTAGATTCATGGCGATATAGAACAGCATATAAGTTATCATGCTCGCATATCCACCATTTGAGTCTCCAACAATTATTCCAATAATTACATATCCGATTTGACCTATGGACGAATATGCAAGCATACGTTTCATGCTTGTTTGAGTAATAGCAATGAGATTCCCGAATATCATGCTAAGAATAGCTAGGATTTCCAGAAGAAGATGCCATTCATTTGATAAGAAATAAAAAGGAATATCGAAAATTCGAGTGGCTAAAGCTAAAGCAGCTACTTTCGAAGTAACAGAAAGAAAAGCAACGACTGGAGTGGGAGATCCTTCGTATACGTCAGGAGTCCATTGATGAAAAGGGGCTAGGGAAAGCTTGAACCCAATTCCTACAGTGATGAATATAAGCGCAATTGAAATTCCTGGGGAGTTATACATTTGTGTATTGATAAGACCATTCACTATTTCTTGAAGCTCAATCTCTCCCCCGGATGAACCATATAGCCAAGAGAAACCATAAACCAGAATAGAAGAAGAGCTTGCCCCACCCATGAGTAAATATTTCATAGTAGCCTCATTAGATCGTATATCTTTCTTGGTATATCCAGATAATAGGTAGGAGCATAAACTGAAACATTCTGGAGCTACAAAGATAGTTATTAAATCGTTAGCACCACATAAAAACATTCCTCCTAGAGTAGCTGTTAATATGAATAACAGAAACTCTGTTATAGCCATTTCTGTACATTCAATGTACTCTACGGATAGAGGAATACAGAGAGTTGAACATAGTAAAATAAGAAATTGAAAGATTTCGTTGAAATTGTTCGTTTGGAAATTTCCTGAAAAGCTAATCATAGGTTCTTCTCTCCATCGGAACAATAGGGCCGTTATGCTCATTACGAAACTTGTTGAAGAGATGAAATATAACCAAGGTATATCTTTTTGATCAGAGGTTAAATCGATCATCAGAAGAAGAATTAGGCCAAAAACGATCGTAA
+
GGEIGIFGHHKK:-*))(***+,..-)***+EHIHHHIFHJKFHJGHGKGFLHKJLMOHISKKIIGFGHLJHHFFFOSNJNRKKLJJPIHGEDEKMQKOLMSKJIKIMKJJMMKJKLKKOLHONNJISNPJIJ1....=<====DGGGHJILOJMHSJSMSKIIOSPJKJIKOMKQJHHHEILJSIHLQQJSOKSIFIEHSSLSLJSLROJIKKKMLEDHIGMIKSMIMHJSSNOSSILJSKLCDPSKLHSKHHJSRPRIIKLSLOIIHJLSSPSSJJNOLOIOSQOKJSSSSJQSNPISSROSNOSSLMLLSLSGHSRMSKOJLJSJSLMMNJJSNKNSSKSLSONNRLORPPIMLIOSLSSJNPMKJMOLSJRLNEDEBFHMMQOSNSJISNMKKLMMMLLMLMKKJJKLSINHNKMLKMJLJNILJMIIPHGGFFFHHHIJHIFJJLLMSKSSMKNIKLJKJIIPMIJNKMKMOJQKMKSHIIJMHNMIJHNIJQSHHGLJKIHHJKIIHFIGFFEHJSLJGGFEEFFCBACDFIHHIIHHJIGFHGGIKKIIFFFFGLPLKHIGIJKKJJHKMGHGHDEFDBBBCDHHEDDGEGFCAC@@BDECCC@>><6EAAIIGHIECCBCCEMKKSSJSLILJKNLMQSNGJMKSSNKSPSJKHMSLLNJLIJIJLMKMJQLSKKSMMIGGGGGJIIB=ABGGILJSKGPLQKMSSSRJOIOMSPLSHJIKNSHKPSNLJQIGJIGMRRNSMNLIKNMNSGGNEEKD@E7FCNJIHLIGIFHINQOHLGHIHINHJSNKOSPJNHHJSNJPSKJJLOJRIKFGJMGKKMOSNOSGHGSSNSPMSSNOSLNLSSNMLQNJKLNJJJKLJOLNKMLIJLIQQIHLSSSKPJLPPNRGFC@@@SLKKKMJKSKLLOPSSSSLLSLLLSMMKJQKPIHJKSPA<;;5-/DGGHPMOMGNSMFKQKKCDDDMSPSLSPKKSKHKOMJKNSKSSKJLORKGPIJHSKJLKNSMRKPQSNNPSQOMJJSJINHOLLHIHKLSJMSHOHHHSKKSMSLLKNLNIOIGQOLKPKSSIMILMONLMESNIQMNJNLKJSIMSKLKDDFCCCBB><>?KJMMKJMSOSLSMINSLJLSNSGMOKLLSPOQNJSOIGEDFGILSMSNRKGLLHIKSIJKLLLISHFFG=777=?BAC:111JJJJPIHQSLJJHIJJIPSLGNOMSOSQIQPLNKIOLHHLKMLKKOKSLIHFHLFFLOLOSLLKQIIKNNPSNIISMHSKNSLLISSLLKIFFFIKJIGGGJMILJSNLSLJGOHJIOHOHIMIGIGHNJNKLMJOISNJLGFFHHGMGIKMJIIIIEEEFFIJJSSSMSRLFIFDEDEFGGEFDCDDCGFIIJIIHMIHHHGHEDCCDGHLJHFFFCCBBA
@1250_45CNXP_4
AATCGCAATAATCGGGTTCATTACAAAGCGTTCCACCACAAAACACAGGTGTATCAGGATGATCCGGAGAATGCAAGTAAACAAACAAGAGCTTAAACGAACTCCTAGATCGCTGAAGCGCATCCATAAATCCTTCCACAACAAAATCAATCTTAAAAGCATTATTACTCCCATAATCTCTATCAAACAAAGCAACAAACTCCATCGCTTCACCAACAGCAGAAGAAGAATTAGGCCAAAAATACGTACGA
+
HGJLLRKNSSMSMNLBMSSSILNMNPJDCKLSSOSSMOSSSRKISJKMNKPKSSMSKLOSOSSQLSSMQSSSSHKNNMNSIMSSPSRSKKSNSN@?@@FLILILNSEEEJKLIJMNQKMLJRJJJILHJSSSOSOLIJISSLHLIPNHKJSMSOJOLSKNSMSNSIB@???@GIMISKMLKNOPSSPPAAA@ALSKJJHFCAA>@HLIQJFEDFJSKNQSMILSSJKNKLJKNKRNJMSMNROMILPIKFP
@1251_45CNXP_4
CGTACGTAAACAACTCGAAGTATGGGTCTAGCTTATTGATACGTTACCGAAAACCTCATTTGAATAAATTTGGAATACATTTTATTTTTTTTATTGACAAGTACTCGTACTCAAAAAAGTTAAAAATTTTTTATTTATATATTTTTTTTGAGTACGCGTTCTTTGGACCTGGTGTATCTTGTCTTTACCACGAATGATTTTCCTTGGTTAACAATAATTGTTGTTTTTCCAATATCTGCTGGTTCATTAATGTTATTTCTCCGCATAGGGGAAATAAAGTCAATAAATGGTATACTATATGCATTTGCATCTTAGAACTTCTTCTAACGACCTACGCTTTTTGTTATAATTTTAAAATGGACGATCCATTAATTCAACTGTCCGAAGATTATAAATGGATCGATTTTTTTTGATTTTTCTGGAGAATGGGAATAGATGGACTTTCTATAGGAACTATTTTACTGACGGGATTTATTACTACTTTAGCCACTTTAGCGGCTTTTCCAGTTACTCGGGATTCCCGATTTTTTCATTTCCTGATGTTAGCAATGTACAGCGGTCAAATAGGATTATTTTCTTCTCGGGATCTTCTACTTTTTTTCATCATGTGGGAATTAGAATTAATTTCCCATTTATCTACTTTTATCCATGTGGGGTGGAAAGAAACGTCTGTATTCGGCTACAAAATTTATTTTGTACACGGCAGGAAGTTGTATTTTTTTATTAATAGGAGTTTTAGGTATAAGTTTATATGGTTCGAACGAACCAACATTAAATTTAGAACTCTTAGCTAATAAATCCTATCCTGTTACACTTGAAATACTATTTTATATTGGATTTCTTATTGCTTTTGCCGTCAAATTACCGATTATACCTTTACATACTTGGTTACCTGACACCCACGGTGAGGCACATTACAGTACCTGTATGCTTCTCGCTGGAATCTTATTAAAAATGGGAGCCTATGGGTTGGTTCGAATCAATATGGAATTATTACCCCACGCTCATTCTATGTTTTCTCCTTGGTTGTTGGTAGTCGGTACAATCCAAATAATTTATGCAGCTTTAACATCTCTCGGTCAACGTAATTTAAAAAAGAGAATAGCCTATTCTTCTGTATCTCATATGGGTTTTATAATTATAGGTATTAGTTCTATAACGGATCCTGGACTTAATGGAGCTATTTTACAAATAATTTCTCATGGATTTATTGGCGCTGCACTTTTTTTCTTGGCAGGAACGAGTTATGATAGAATTAGGCTTGTTTATCTTGATGAAATGGGTGGAATGGCTATCTCCATTCCAAAAATATTTACAATGTTCACTATTTTATCGATGGCTTCCCTTGCATTGCCA
+
GKJIKLGJILPHHGHJOKOLSJJK?====)(''''/3345784441123:;EHHKJIJKOODDDCDKPIISPRMKSJLLSSSMLNHSNSSSQSLIIILGJLGHJIGINIHKGEIHKSSLMSADNHMKKSNSSLNKSSKID>>287ACENDDCCDL@@@@@@???>BSMMPMSPJORKNLJLJHFG<99:9;>6672222289<DFCFJOKLHLLPHISJNMSKFGFGMPOKLJQSROSSNNNPLLLPNKOJSPPFSML?A>?,-@@CHKFBS55458@@CBBDEDPJGEGGFEKGKIIHSSISLKMKNKMMSOPHJSJSSJORPMNHIJKKNSQPLNSSSSSLSPKMIIHLMSNJLSSLLIH33333HFB<<<=HFHLIHIKRIJKMLOLKIOPMJLSHSIBAA?CIIIIJHNCCKIL)(()?DLIGJHFFJJHLJHHGLIKHIHSMKJJGIMGJIKLRPSOIIHIJHGGJLMISSPIQJKJPMNMSSA?@@E98;99::511002//0001<=>EFJICISCJKFOMJNJCHJQKLJKSHKHOJKHSNNLINJJLKFGIC11114A@ABEEFFE8689/-/:<CEGGHMMHIIEDFMSSSMLKFFEFEGQJHMJPGLJIGF<:;;+'-3(.11-@DEEFGJIKQJHNIHHIGF=EEDGSJRLMISNSMFGGFHSJSSJSSOLJMLMOOPSOLNOSSMSLJ;:831,*((()%%$%%19ERLLFNIGIKKJIHSFASIMLIKSNHPHHOJLSSOMMRLSQJSIHQLILSKLSGDIGDGN>>>>>>=@@??EGKOLNMMOLOOSJKNSMSNLJLKJSMLKJPMSNKSJSLQQPLLKQLSSPPLSSSSLSMOAKKSRKJHMLLMSMKOSMNSJNJKSMNSKKLSLLSOMHSPMLSOMOOHHQNSKSRPMJSLNONJJSQSNSGIJKSJPJKMNKRNJKLJMSSOKSNPSMSNQOSSNSKJJLSSSPRJKNSSSONKSKMKMPKJJPMK<<<<LHIIKNLOJONKMMJLOSMLIKSKSNSPKMMISOKNLSSRSLLQKKRHILJIKKNMLSLNNOOIMJPKJMQMSSSNSNSQSLLKOSMJOKSSSKSJQISSOA?>?MSIJIHNJILGGHKJROMNSJRSSOLLORKLJOKMJSSKOOINLSQSSSKSSSJ@???=>=99:;KIKMGIJJGSLSM77778DHGHBSSSSHSSSMJOSIOLPPNKJJJJMPSKMLSLKSKPPNNSNKNKSSSOPSLPSMLJOJJKKLKIQKSMNKLLJSNOSPISSCLRKNIPSNKNJLOOPRMSMNNJNNHLILPSOMKKMSSSROMKOSOKOIMLLNMKJMOMNLSLJMKSJSMIGGHHJOMMOSHDKSJHGGFIED
@1252_45CNXP_4
ATGCTAGCTTTTTGGCCTAATTCTTCTTCTGGTGTGGATGGCAGGCAGGCCTATATTTCTTGGTTTCAATAGGACTCCTTACGAGCGTTCTTTCTATCTACTATTATCTAAAAATAATCAAGTTATTAATGACTGGACGAAACCAAGAAATAACCCCTCACATGCGAAATTATAGAATATCCCCTTTAAGATCAAACAATTCCATCGAATTGAGTATGATTGTATGTGTGATAGCATCTACTATACTAGGAATATCAATGAACCCGATTATTGCGATTA
+
KSHLJLOJFD=SNKHHHHMLSPOSNIJOKKOLINSNOSKONPKRMLMSKIIHLHJOJHFKG@??>EACCDCFEFDEDIGKIHGHGHHSILJSIGGIIMLJSMRLSPQSLIHKSSSPLRPOJISDNPSKKJSOSRLSSKGFIIJSSSSSLSJJSIMSMMLMJNSKSIRKLLJJHHHILIMSGEFGFSSCFJIHGGIMIGIIPNMSLHMFIGGIKEDDDCGFJIJHHJMMJIHHJJIJJIPINHHIHHBCBABILLSNKJJLGGGGFEGHHIKIIHFHGFI
@1253_45CNXP_4
ATGCTAGCAACAACTCGAAGTATGGGTCTAGCTTATTGATACGTTACCGAAAACCTCATTTGAATAAATTTGGAATACATTTTATTTTTTTTATTGACAAGTACTCGTACTCAAAAAAGTTAAAAATTTTTTATTTATATATTTTTTTTGAGTACGCGTTCTTTGGACCTGGTGTATCTTGTCTTTACCACGAATGATTTTCCTTGGTTAACAATAATTGTTGTTTTTCCAATATCTGCTGGTTCATTAATGTTATTTCTCCCGCATAGGGGAAATAAAGTCAATAAATGGTATACTATATGCATTTGCATCTTAGAACTTCTTCTAACGACCTACGCTTTTTGTTATAATTTTAAAATGGACGATCCATTAATTCAACTGTCCGAAGATTATAAATGGATCGATTTTTTTGATTTTTACTGGAGAATGGGAATAGATGGACTTTCTATAGGAACTATTTTACTGACGGGATTTATTACTACTTTAGCCACTTTAGCGGCTTTTCCAGTTACTCGGGATTCCCGATTTTTTCATTTCCTGATGTTAGCAATGTACAGCGGTCAAATAGGATTATTTTCTTCTCGGGATCTTCTACTTTTTTTCATCATGTGGGAATTAGAATTAATTCCCGTTTATCTACTTTTATCCATGTGGGGTGGAAAGAAACGTCTGTATTCGGCTACAAAATTTATTTTGTACACGGCAGGAAGTTCTATTTTTTTATTAATAGGAGTTTTAGGTATAAGTTTATATGGTTCGAACGAACCAACATTAAATTTAGAACTCTTAGCTAATAAATCCTATCCTGTTACACTTGAAATACTATTTTATATTGGATTTCTTATTGCTTTTGCCGTCAAATTACCGATTATACCTTTACATACTTGGTTACCTGACACCCACATGGATAAAAGTAGATAAACGAACGTCTAATTCCCACATGATGAAAAAAAGTAGAAGATCCGAGAGAAGAAAATAATCCTATTTGACCGCTGTACATTGCTAACATCAGGAAATGAAAAAATCGGGAATCCGAGTAACTGGAAAAGCCGCTAAAGTGGCTAAAGTAGTAATAAATCCCGTCAGTAAAATAGTTCCTATAGAAAGCCCAGTCTATTTCCCATTCTCCAGTAAAAATCAAAAAAATCGATCCATTTATAATCTTCGGACAGTTGAATTAATGGATCGTCCATTTAAAATTATAACAAAAAGCGTAGGTCGTTAGAAGAAGTTCTAAGATGCGAATGCATATAGTATACCATTTATTGACTTTATTTTCCCTATGCGGGAGAAATAACATTAATGAACCAGCAGATATTGGAAAAACAACAATTATTGTTAACCAAGGAAAATCATTCGTGGTAAAGACAGATACACCAGGTCCAAAGAACGCGTACTCAAAAAAAATATATAAATAAAAAATTTTTAACTTTTTTGAGTACGAGTACTTGTCGAATAAAAAAAATAAAATGTATTCCAAATTTATTCAAATGAGGTTTTCGGTAACATATCAATAAGCTAGACCCATACTTCGAGTTGTTGCTAGCATA
+
KIGIKRILJIPKFB<22366652-..//////====EJILSMSSMJSILMKLLMSLPJMLSQRSKILLMMSJOOQJOJJKMJSLHFNJSSSSQSLJIIISSSOMMSSJKGF1111CIJGGFEDIJSKCHPSSOMNSJLLIKSGB@SSSSJSKHHJCCCBCDEFDCGNNNSLMKMOSOMSNKMPSGJNSLOHLKJJMSSQLSSHLSJHPOMSQJKJQHIKMSLSIOJIRPKQONMLMMRSKNSNSOKLJKKLJSSNLMSMMSSPSSOLJSSSMSPNJBDCDEFGFSIPSLJSIJMKIOSONOJLNNIMMKMSJLSNLPMJNSLSSRLLINIKMKJNQKIOJKSMPLMLIMOGSKSLKOOSGMSHHKJHMISLNJSNKROILLOLOGJLOSJLMSMSMSMSKPJKK@>5///88A>>:SOKSFIKIHMIHHSKSJSMMNJJJKGHGGIPPOHFFFFMSIKJPSNHIFFFHGGGGLNLJKILKJFDHHFINJH@?@?<AGKIKJKSSGD;::96564569:GHJLIEFD>CSOSOKJIJHLJJKHJGNIHIJHHKLIFDDCCDGFGSNMIMFHHJJQMJJMPLHSJHEEEDDFLIHGLED<SSSSOJMLJJKKIKGHLSSIPKMLKRJNLIFGEEFHIIGFFD>88B@BDIHIHLGJAIHLJJSPILJPSKIOHIRHMSKKJHIHKIFHGIHIJKOIJHIIHGLMMJIHNKMSSOPSQKBLSSSSOJLHKSFFJIIJKNJMQKIIIIGIHJPKINMMHGLGFHHEFGNIHLIFJSJGGSPSSKKHJGNEECCCCFGSJLHSJMLSCAAAAGHIFFFSHFFIHHNGHHHMLOONSRINJSSSSKKSKJOKKGSNLMKILISNHJJHLQLJLIJJHHKLIILJGKKLOSLLNJIMSSKFFBBAABDDCABAA@B?EEBA@74/////+&##$$$$%%359=??AC??>;=,,,+.4.--.+++..-,+)&')*)(2335693???>???@BECCFEGDEFA@@??>BEIJIHHHGHIGFEFDCB@B@A??.,-77:75/&&***/:=?DDFIJHGCAAA@CKHMHHIFEEE<DCEEEJIHKKGIHHDD;75558CDEDCDEBBCCCA;7553++**+'''',,/*+;13><<<;78::?DGSG85657??>>>>>==<::8<:A><=>?@;;<<<?@???><:9744,+++)((()**,,(.8;=>=>@@@?@@BGC@<<:;:=>>??<===888FC@><98755..((()*;;<<=BBCBDDEIGFGHFSMFEDCE?655559C?9@BAA:::AGHKHIFGFECDDDEACBCEHHPHEFDHFIE<BEFFHD???97789?@@???:84-,*))*,.,02335:<<==<<;:631.-,-./239:=>?A@CA@@@?66666<<<:;9?>EEB@>=>>>>AAABAEEEC?@DA>=<<==FJI@>===??>>?BCDDBB8('&&'0,***+,-058:<?A@AA??>>@@BBACC?==>==@>===?B;3.-,,('''(+-089999:@@??=?==<<<<:;:98779999<=>?FEA
@1254_45CNXP_4
ATGCTAGCAACAACTCGAAGTATGGGTCTAGCTTATTGATACGTTACCGAAAACCTCATTTGAATAAATTTGGAATACATTTTATTTTTTTTATTGACAAGTACTCGTACTCAAAAAAGTTAAAAATTTTTTATTTATATATTTTTTTTGAGTACGCGTTCTTTGGACCTGGTGTATCTTGTCTTTACCACGAATGATTTTCCTTGGTTAACAATAATTGTTGTTTTTCCAATATCTGCTGGTTCATTAATGTTATTTCTCCCGCATAGGGGAAATAAAGTCAATAAATGGTATACTATATGCATTTGCATCTTAGAACTTCTTCTAACGACCTACGCTTGTTATAATTTTAAAATGGACGATCCATTAATTCAACTGTCCGAAGATTATAAATGGATCGATTTTTTTGATTTTTACTGGAGAATGGGAATAGATGGACTTTCTATAGGAACTATTTTACTGACGGGATTTATTACTACTTTAGCCACTTTAGCGGCTTTTCCAGTTACTCGGGATTCCCGATTTTTTCATTTCCTGATGTTAGCAATGTACAGCGGTCAAATAGGATTATTTTCTTCTCGGGATCTTCTACTTTTTTTCATCATGTGGGAATTAGAATTAATTCCCGTTCCTGTCTTTTTATCCATGTGGGGTGGAGAGAAAACGTCTGTATTCGGCTACAAAATTTATTTTGTACACGGCAGGAAGTTCTATTTTTTTATTAATAGGAGTTTTAGGTATAAGTTTATATGGTTCGAACGAACCAACATTAAATTTAGAACTCTTAGCTAATAAATCCTATCCTGTTACACTTGAAATACTATTTTATATTAGATTTCTTATTGCTTTTGCCGTCAAATTACCGATTATACCTTTACATACTTGGTTACCTGACACCCACGGTGAGGCACATTACAGTACCTGTATGCTTCTCGCTGGAATCTTATTAAAAATGGGAGCCTATGGGTTGGTTCGAATCAATATGGAATTATTACCCCACGCTCATTCTATGTTTTCTCCTTGGTTGTTGGTAGTCGGTACAATCCAAATAATTTATGCAGCTTTAACATCTCTCGGTCAACGTAATTTAAAAAAGAGAATAGCCTATTCTTCTGTATCTCATATGGGTTTTATAATTATAGGTATTAGTTCTATAACGGATCCTGGACTTAATGGAGCTATTTTACAAATAATTTCTCATGGATTTATTGGCGCTGCACTTTTTTTCTTGGCAGGAACGAGTTATGATAGAATTAGGCTTGTTTATCTTGATGAAATGGGTGGAATGGCTATCTCCATTCCAAAAATATTTACAATGTTCACTATTTTATCGATGGCTTCCCTTGCATTGCCA
+
JLJKPOIHMKKKJSSMKKJIJSOKSNRMOKSSPNQJ@???@SKSKKSQKILMSJNILKKKONSSJIISMOJNHPIJLLKSRNQJICQKSSSSKHIKKQISIIIKFKHIQKMKEGILSSLMMDGJNMMGLKSSMSKPKPSSNJE=BHISKLRQSILGFFFIDBB?9??CKNJIMSMRSKIIMJHPKMJPNIOIONSOEJKNSMLLIKJNNOQSJSMNKSLKOKLNGGSOMJLKSJSKSMLHDCBFGPSSILSQMK@78879DIHFKOJFHJMILSSMJIMJIIEEHDOLRLHJGGLRLOJISNMSLJLKLSRMIIE;:<43333???JHKGHHJKIMDA<7((AEFHHIIORHFINMMIHJGHFHLINSOSKOHEIGHGKJJJSIIQLKRIJSNKOLHSEFFDFMJKSOJFGDAFKMIHKIHKPHJSMHHLGIHIGGGL<;;;;IIOJLKROHHLILJLJIH@@@>??>BEHCEFHFKH@9<>(BHKDDDCDDEFDEDDFHLIKEFGHBA@@@@FFFKKHA44(((,1FD@@AFHIJJGSKHHGJOIIJHLJFCCBABDDJMJOFEBCEEGJQKPMSJJJJFDBCCDEGHFGEDC?EFK?>888ILJHIIFFIFGGDCDCEEFCA'&%$$%$''%&&,,.3>>BCEDDGMD@><<4*)%%&%')-,./+&&&'ACEGIRIKJHIHOKPMIJIKLISMILOJNJOHRQKOQPLSOSHPKM;;;;A65666667GJSMPLSMNHLHKSJLOMSJGGIJI>===>FKNHSJKSOOJM=79?55445733-***+888EJLLQNLMKLPSKSJMLIJHLSJSRJSMMMJIS:6JA==D?=BEEGKIKJMSKLJSSQRLQRMKSOJOLGEPISNKSHIKOLNKSSRSKSNSOSRSSQMLSOHQILMNPQMPLLMNPOLPSNMMKKJIJSQSKSOJSSJIF7666666DCDC==>?=?>>><=>:@9999CBKKLJHKSPMMNQONOJSPLRQNMSKRKSPOPSSKKIRLJHSE?===>JKMLJPMPJOJSSLMLICACONMLKSSMQIPLMPLOSLKGJLOKSSLIHKKKSNKKKSSSSKLKKIQKLLSSJMSMKOMSLSJRNOSMJIJHGFGHHKLSSPNLNSRS>>>>>?NONLSMGM1000//..1<HLSLMKNLJJIIIKIHLSKKLSJLMKMOPMLKFIJJKLKNQMKLMOJJKMHMOSOQNJKJPNSMSMLOLJOLKPIOEFENSSSQQPMIMKJKQPFEEDFFNKOKNMSNKISKSJKKJLPMLPINNOLKSKJHJNGFIFIGEGIHIFIFGHQKKJLSOMIMJHOPKLMILMIIGGIIGHIFGGKSOIJB>>>>AGHIHFFFHFJFDDCEHJ
@1255_45CNXP_4
AATCGCAATAATCGGGTTCATTGATATTCCTAGTATAGTAGATGCTATCACACATACAATCATACTCAATTCGATGGAATTGTTTGATCTTAAAGGGGATATTCTATAATTTCGCATGTGAGGGGTTATTTCTTGGTTTCGTCCAGTCATTAATAACTTGATTATTTTTAGATAATAGTAGATAGAAAGAACGCTCGTAAGGAGTCCTATTGAAACCAAGAAATATAGGCCTGCCTGCCATCCACACCAGAATAAATAGAGTTTTCCAAAAAAACCTGCTAGTGGAGGAAGACCTCCTAGGGATAAGAGACATAGAGCTAAAGAGAGAGCCAAAAAAGGATCTTTTGTGTATAATCCTGCATAATCTCGAATGTTATCAGTTCCGGTACGTAGACCAAATAATATAATGCAAGCAAAAGTTCCTAGATTCATGGCGATATAGAACAGCATATAAGTTATCATGCTCGCATATCCACCATTTGAGTCTCCAACAATTATTCCAATAATTACATATCCGATTTGACCTATGGACGAATATGCAAGCATACGTTTCATGCTTGTTTGAGTAATAGCAATGAGATTCCCGAATATCATGCTAAGAAA
+
@??CCFEGNGOLJGFFFGQONSLLPJILGGIHNSNNLSMOKHHNJHNSLSKJNNPRNJHPLIJJKMLQLJLIPSKJHSNSKNLFHFEFCF;;;<@ISNONIJJLLKNHSQSROQSPNLSPSSSSKSPSKSOKKSEDCDGFEEESPKNPSMHKOSKLRKSJSOMPOKNSOMNLLLPSLMKNQNSINJLSMSSLKSSJNIHKNNSJSRMSIHJIJQRSJSSLLOSOMIKLHH<AFGDC>>?<<GQIJHIFGFHFHCJIIQIKLJMJJ@8+,EKSSMPONJMJOSLLNRKSOSJMMHLAAAEKKSLNSSLOMSJMSGGFFFK?@?AMKLRKIIB;444JLSNJSOMMJPSJJHJQLMSKOSKJOSMMSKIDDEKJSLSKJJJSSMPSKSKMSGKB@??@BIOKNQKJLNLSLJLDCDGCFMMJOOOMMSJMNOLSKKGFGLFMIJHKMKKSLHKSSSQLSRJKSLMLOFEINSJOPSLSORJKOSSKMOKMOKOLJSJSOOSRJJHGISPIFEGHHHKISLSLJQMKLIKKHKJHIIHIOSKSIINKKLIKLKMKRRKIHHKIILSNSIHHHH?>?>>@IJJHHIEJOFFLHSISGILKFIFIJIQ
@1256_45CNXP_4
AATCGCAATAATCGGGTTCATTGATATTCCTAGTATAGTAGATGCTATCACACATACAATCATACTCAATTCGATGGAATTGTTTGATCTTAAAGGGGATATTCTATAATTTCGCATGTGAGGGGTTATTTCTTGGTTTCGTCCAGTCATTAATAACTTGATTATTTTTAGATAATAGTAGATAAAAAGAACGCTCGTAAGGAGTCCTATTGAAACCAAGAAATATAGGCCTGCCTGCCATCCACACCAGAATAAATAGAGTTTTCCAAAAAAACCTGCTAGTGGAGGAAGACCTCCTAGGAATAAGACATGAGCTAAAGAGAGAGCCAAAAAAGGATCTTTTGTGTATAATCCTGCATAATCTTTCGAATGTTATCAGTTGCCGGATGCATGACCAAATAATATAATGCAAGCAAAAGTTCCTAGATTCATGGCGATATAGAACAGCATATAAGTTATCATGCTCGCATATCCACCATTTGAGTCTCCAACAATTATTCCAATAATTACATATCCGATTTGACCTATGGACGAA
+
IJFEJLSNNOJMOKSNISIJSMNIIGDFEIHIHMPLNJGJKJSLIKSSSSJNKLSISGGG;::-,+))*++27778FHIKJQGKJFGICED===BERHMIIHLILJLILPJMILLIQPSJPININOLSSNSBCD;;AA;7677;A@AAABNOISRHMLSLLMSHMC:623GJIHGG>==;9843+++---+(()0.((((BDIHGFFEA@@@@EMBDEDIOIMJOSMSSSLPKSKSIMMJJOILSSJKHINLLQLKLOSMSIHGKIJEGLOKSHISJ><:8/0,---//124/./001,++))))(%%'9;1112GKIKSJSHHFFEEB?>?SNSGSHI@AAKAMKMIMJLPLMSLMKLPIL>@60),0<<AJJHF:4/./,)(&&%%$$$$%().03;AIHKKKKHLJILKIGFEHJGGEAAA,,-CEDEFGNSSSSNROMIKMLSPMPQNRSMJMEI99:;=?00018@GELFGPNLSSOSSLHNKJOOSIEGGFHGOKMOJJOSIHMSHSSDFFHKSKRKSSNKLGKKNJIH
@1257_45CNXP_4
AATCGCAATAATCGGGTTCATTGATATTCCTAGTATAGTAGATGCTATCACACATACAATCATACTCAATTCGATGGAATTGTTTGATCTTAAAGGGGATATTCTATAATTTCGCATGTGAGGGGTTATTTCTTGGTTTCGTCCAGTCATTAATAACTTGATTATTTTTAGATAATAGTAGATAGAAAGAACGCTCGTAAGGAGTCCTATTGAAACCAAGAAATATAGGCCTGCCTGCCATCCACACCAGAATAAATAGAGTTTTCCAAAAAAACCTGCTAGTGGAGGAAGACCTCCTAGGGATAAGAGACATAGAGCTAAAGAGAGAGCCAAAAAAGGATCTTTTGTGTATAATCCTGCATAATCTCGAATGTTATCAGTTCCGGTACGTAGACCAAATAATATAATGCAAGCAAAAGTTCCTAGATTCATGGCGATATAGAACAGCATATAAGTTATCATGCTCGCATATCCACCATTTGAGTCTCCAACAATTATTCCAATAATTACATATCCGATTTGACCTATGGACGAATATGCAAGCATACGTTTCATGCTTGTTTGAGTAATAGCAATGAGATTCCCGAATATCATGCTAAGAATAGCTAGGATTTCCAGAAGAAGATGCCATTCATTTGATAAGAAATAAAAAGGAATATCGAAAATTCGAGTGGCTAAAGCTAAAGCAGCTACTTTCGAAGTAACAGAAAGAAAAGCAACGACTGGAGTGGGAGATCCTTCGTATACGTCAGGAGTCCATTGATGAAAAGGGGCTAGGGAAAGCTTGAACCCAATTCCTACAGTGATGAATATAAGCGCAATTGAAATTCCTGGGGAGTTATACATTTGTGTATTGATAAGACCATTCACTATTTCTTGAAGCTCGTACTTCTTCCCCGGATGAACCATATAGCCAAGAGAAACCATAAACCAGAATAGAAGAGCTTGCCCCACCCATGAGTAAATATTTCATAGTAGCCTCATTAGATCGTATATCTTTCTTGGTATATCCAGATAATAGGTAGGAGCATAAACTGAAACATTCTAGAGCTACAAAGATAGTTATTAAATCGTTAGCACCACATAAAAACATTCCTCCTAGAGTAGCTGTTAATATGAATAACAGAAACTCTGTTATAGCCATTTCTGTACATTCAATGTACTCTACGGATAGAGGAATACAGAGAGTTGAACATAGTAAAATAAGAAATTGAAAGATTTCGTTGAAATTGTTCGTTTGGAAATTTCCTGAAAAGCTAATCATAGGTTCTTCTCTCCATCGGAACAATAGGGCCGTTATGCTCATTACGAAACTTGTTGAAGAGATGAAATATAACCAAGGTATATCTTTTTGATCAGAGGTTAAATCGATCATCAGAAGAAGAATTAGGCCAAAAAGCTAGCATA
+
LSKQIQJSMMSSSRSMLSNLSNLJJMSKLNKSPNKLKJJOLMJPLJPSQLSSSMLMKRNKOOLMSJRSIKMQOKSISPSQOLDNSPMLFH1---?AMKLNFKMQNJJKMSJLMSOPSOSMMNJJLJJIOSSNNSSJLOPILNMOSMJLSSLKONSLOMRSSNMPLMSSSOKPMPSIHSSIKJQF@NNKOLNSNSOKIMIPMSNKNOQMMKJMJJSSOSSSSMOKNONOSNROJOSPLLMLSLLLIKSKJHOOPIMSLSRJJNKOSLQHGHLSSSQPQSSSOPNSSQKSIKPIIJJJOLJJSMNSHMJJOKNKMQLSQSOSPSQKSSJFHLKKMJGSSSRPSSNNSSOKSLNSOPSSJSPLNKSSMKOPSSPSQLMLSOIBGFBAAABHOSNOPKJILSOPLSOPSJLOJJJKIHGQBSLKQSOKSMHMMLMNMSMJJNHKIILJMSJKKKLSPSSSLILJSLFDDEEFHILSKSKIJLSSSLNSMQKSSLJNJMMMLJPLMMJLMJSIKPKSKSPLGEJGFOJKIKSKJKJFDABCEG@AAAARIJIIIJHOIQMIGKMPLSSLSSLFFF>>>>>@DDDDCDBGFFHJSJIKJLHHIFFEEEECBA><=@GKNLLLIHIIMJLJKIIKGISNPILLKQKPHSLMIOGADDCCEKIIFHGGFHIIJIJHJIGHGFMIIJSLJKJNNSSKJKJJHGNILJLJSIHJHIGIJJLIIKOKHKIQJIIHLJJKNSKNKHDLJRLMLHHGHFCCBBBDDDIGA7,,556FBBCEJLPMSJKFNJEEISKII43334=@HIRIJSKJLHJHHGLIPJNJKLJLGHEGGOJGJSPKIJJSAFFGIFHECCDNSPJONNNOIGGIIIJPKKGFGHKHFFGGGKKJSD:54435,((('''((+))-738HFHJHGHGIIIKHHIEFILJJNOIJSJRNQMINJIHPEGJNLRJIJEGEEEJHFSHIHGHIHGIFGIHJHHJIHIJFHHIFGQHHEDDEFEFDDEGIMGJGQSJLSNKJHHFFEEFFHHHLKSJGDEDCEIEFFJIFHSOKHFH@@898889<=DRMHISJPSQHMMHGIIG?DECDGEFEEEDJGFFHLHG@KBCJNGPIMKGEGGFHJLIKHJJLMIIJIPOIJMIIHKPKLNNJIMKLJEGILKLKONHHHJGKGFILKGILHINIHNJDFEGINMJQJFB<993<;;;CDDOGEFEHKMSLKIHIFIHEEMKPJIMSLLJIJILLOQNQNLNNJIMSJKLNOKSRLMOKMQNSSFMNKNSLHKOMMSLNNPRJNJNLSFKLLNLLKJPPKQSOKKMKMNLQMKJQGIHHLKKNNSLKHOMRJGHENKMMKJKNKOSKHEGFEGDD>>C@;99:?667CGJ?>=<:=>=>HKINKKOMLSSSIIFGIGKIFHHKIMSMLJLIKG
@1258_45CNXP_4
CGTACGTATTTTTGGCCTAATTCTTCTTCGATAAAGTATTCGTGACGGGCGCGCTTGTTAAGCGCGATGGTCGCTGAACCAGGTTTATGTGCTTTTTTCTTCGTCATAAGCGTCGTGAATCATCGGTAATCTGAAATCGAAAACACCCCATATCAATCCTGCGGGGGACAAGGCTCTATCTTAGCATGAACCCGATTATTGCGATTA
+
IKJJIHIKGFMIMLLOJLMLMSSSSSSSSNNSSLOMSJOSLHOHMNSSSPLLKKMMONLJNPNSSJLRKLSJDDD>?@AFJSJQKIIMJOLSMPISPSSSLNJLNIJLJJIIIIMSSSKQSMSBABAAGHMSSKOIKJIGMLONSSLKKLKIKHGGHKIIJC=:;98A>>>?IKIKJNKOJJGFGGGJGGGIJKMKKKNJJKIFFIG
@1259_45CNXP_4
AATCGCAATAATCGGGTTCATTACAAAGCGTTCCACCACAAAACACAGGTGTATCAGGATGATCCGGAGAATGCAAGTAAACAAACAAGAGCTTAAACGAACTCCTAGATCGCTGAAGCGCATCCATAAATCCTTCCACAACAAAATCAATCTTAAAAGCATTATTACTCCCATAATCTCTATCAAACAAAGCAACAAACTCCATCGCTTCACCAACAGAAGAAGAATTAGGCCAAAAAGCTAGCATA
+
EJNKJHGIHGNSSMJOJPRJSNQMRGC??MOJKKKMPRSKJIJJNJNSNLLSMIONLOSROQSSJLLNJLSLSOIQNSLSLSJMNLIGFHGGHGGMKKJKOIMNKKNNJPLJSLPSSJJJHNIIKLJSNKSSSSSSLSMRMSOSSSLLSRMSLSNNRSRPIKKJKSHDG44445NSSNPOOSMLPMSOPPSKKLKMJPMNMSMSROKINSQSSQKHSMHNSGFSDAAGCABBFMJISQPMKHHHGFHK
@1260_45CNXP_4
AATCGCAATAATCGGGTTCATTGCAATTAGAAGGCGAGACCTAAGAAAGCAAGAGACAAAAGTTTGAATCTTTTTGAAAAAGCAGCAGCAGAAGAAGAATTAGGCCAAAAATACGTACGA
+
JSLSLIMKKIKKSQPMSRQSSOLLLMJSSNSSSLROLMJO@://06??8;DJFIQOJKSQPOKKPNMKSMQQISSNSJIPQMKSHHHJHKKNOSNSNMQSLSOIJF@@@???:6+))))/
@1261_45CNXP_4
AATCGCAATAATCGGGTTCATTACTCTGAGAGATGTGGCGAAAATGGCAACTGTGCATGACTTCACATGGACAGAAGAAGAATTAGGCCAAAAAGCTAGCATA
+
KLSKKSLJKJLJJMNOKSPSSMSKKIIGLQKNSKROSOSSMRPSSSJSLSIGGFISMOMJHIIKDDEDESISJGEEEEORLSRLLNJQMGKKSOMQNLOSIMH
@1262_45CNXP_4
TAATCACAATGATCGGGTTCATTAGCAGGTCCAGAATCTCCCAACCCGTGAAGCCACAAGATGAAAGTTCGAGCCATCGTGCTTGAGTTCCGTGAAGAAGAAGAATTAGGCCAA
+
')*-.--../000+++++4,+++,5>EFIIJHIJJLLLRKOJKQSPKIIIFIHHKJIGFIJIGEINLSNNKLFHGKSA@@@CHKDECF@98((EEBBK@?@BEDAC?<;:9730
@1263_45CNXP_4
TACGAATCATTTTGGCCTAATTCTTCTTCTGGATATAAGGATATTAGGTATGGCAACCGCTGGAATGCTTCTCAAACTCAACTCTCAAATGAACCCGATTATTGCGATTA
+
MA>,*)*-.//0001;:=>>=GKSJOLSJJMLLMOMSMOOOMSSMNMSSSKRSMPOPNOSSMLSSSLLNSPNSSSRNSKSKKNSSSSNNSOKMIINMOSSOMSSNMSSSL
@1264_45CNXP_4
AATCGCAATAATCGGGTTCATGAAGAAAGGAGAATGTCTAACATCTTTCGCCGGAGGTGCAGGCACTGGATTATTACTCATTCTCGCTGGTTATATCAGTCTCAAAGCTTTAGAAGAAGAAGAATTAGGCCAAAAATACGTACGAGGTGCTGTTCTGATTGGGAAGGGTTCAGGTCTA
+
??@A@@@AADDDDAB@@A@33334:995/0510/0030////56444213765566<=>@ACEEBCCBDGFGHJJGFF65555FCA@@?@BBBB===77700012=>A?6,'&%&'+247B>>?DB9888:9:::FEDBAAA@@??>@@ABA@>87))'.))))))+(%%'%&&%%&%
@1265_45CNXP_4
CGTACGTATTTTTGGCCTAATTCTTCTTCTGATGATCGATTTAACCTCTGATCAAAAAGATATACCTTGGTTATATTTCATCTCTTCAACAAGTTTCGTAATGAGCATAACGGCCCTATTGTTCCGATGGAGAGAAGAACCTATGATTAGCTTTTCAGGAAATTTCCAAACGAACAATTTCAACGAAATCTTTCAATTTCTTATTTTACTATGTTCAACTCTCTGTATTCCTCTATCCGTAGGTACATTGAATGTACAGAAATGGCTATGACAAGAGTTCTGTTATTCATATTAACAGCTACTCTAGGAGGAATGTTTTTATGTGGTGCTAACGATTTAATAACTATCTTTGTAGCTCTAGAATGTTTCAGTTTATGCTCCTACCTATTATCTGGATATACAGGAAAAATATTATACGATCTAATGAGGCTACTATGAAATATTTACTCATGGGTGGGGCAAGCTATTCTATTCTGGTTTATGGTTTCTACTGGCTATATGGTTCATCCGGGGGAGAGGAACTAAGCTCAAGAAATAGTGAATGGTCTTATCAATACACAAATGTATAACTTGCAGGAATTTCAATTGCGCTTATATTCATCACTGTAGGAATTGGGTTCAAGCTTTCCCTAGCCCCTTTCATCAATGGACTCCTGACGTATACGAAGGATCTCCCACTCCAGTCGTTGCTTTTCTTTCTGTTACTTCGAAAGTCGCTGCTTTAGCTTTAGCCACTCGAATTTTCGATATTCCTTTTTATTTCTTATCAAATGAATGGCATCTTCTTCTGGAAATCCTAGCTATTCTTAGCATGATATTCGGGAATCTCATTGCTATTACTCAAACAAGCATGAAACGTATGCTTGCATATTCGTCCATAGGTCAAATCGGATATGTAATTATTGGAATAATTGTTGGAGACTCAAATGGTGGATATGCGAGCATGATAACTTATATGCTGTTCTATATCGCCATGAATCTATAAATTTATGCATTATATTATTTGGTCTACGTACCGGAACTGATAACATTCGAGATTATGCAGGATTATACACAAAAGATCCTTTTTGGCTCTCTCTTTAGCTCTATGTCTCTTATCCTCGGAGGTCTTCCTCCGCTGGCGGGTTTTTTGGAAAACTCTATTTATTCTGGTGTGGATGGCAGGCAGGCATATATTCTTTCGTTTCGATCCAACTATTCATGGCTATTTCTATCTACTATTATCTAAAAATAATCAAGTTATTAATGACTGGACGAACCCAAAATAACCCTCACATGCGAAATTATAAGATATCCCCTTAAGATCAAACAATTCCATCGAATTGAGTATGATTGTATGTGTGATAACATCTGCTCTGCTAGGAATATCAATGAACCCGATTATTGCGATTA
+
37:*)))))))+444???<:::330',*&&/34====888899B@<<;;<DCDBDDGMJBA@?@@?@>99;;<L=<<;4444555777899@=9433449=A)((();;;;?>===?@@AAABB;:::9666>?????@@?BCECEHD?>=-()A;<><9;;;>A1:32338==>@FFFJGCB?;;79?8774..:=AFDDD>>BBA?BFFGCD=4332145466<11111522245A<<,,'')+8==?AAE@@???@@AAAA?>=77000/)(('()(()))77:322...//5:=>>>AA=<8889::8****555:89:>;:::89:::>?>=>3778?=<885672*9732321135@AACCD??<<<@:<6)((()99:<865..,,,,.:<>?>531223666321134:44334,,,2=<;:::<<>>?BBCC=====><98766757777787666*((&'()).01::;<ACBA@A>76+***+,<?CCD<<<<:6647**/000,,,++)&&&&&'.(()22220311001139>88899?>>>>CFC@?>>FF<<9855)'''('....6--54445222226777)))))+C?;&&&&)+0//05:5:=<::5-+,2,3332/1.54-9<<;:=-,,,,,,,*+++-0889999?B@>=<;;967AACJLIHJLJMIJ@LKE@C?;==9:11210024101''''(-/:2++=<>?;@RJKDDCAGIFHSPSMIIKILIKJD@IIFGGD:=<88:B?B><====FGFE@@@??@97778OPSKIG;:::<=CACH<<EGGKKJJFEDDEIFDGGIGDDD>=BBAA0..../10...****//0054---)&&%&..../0,,+,.3698965433520001442---....))**+6CAB0----82100,--77:;;::9:8973////000EGKHKKJPKIJGEIIFJLSSQKRJEFDCDBEA?83,*%%%&&'()&&&4555213..65013/----.-..///DDHKINJPJCDC76777>HLSDD789@@AAAHGHG??BDDLB==<62GGGJHHGFEE;4320?BCBBBEFSILKLIHFC<2'&&)*/0/..,-522+++**+**)'(**0337@EEB@@64444JHH?MJLMSPJFE?ABCE????>?==.----332266(((()4,***+7778555('&%%$%$$%'&''()66++++,CC76667LMS<;;11110322379>5433&%$%%&&%%&$%&&&+244414@ACCCGBBB><<<<;+((((,79:818,,@DEB=@@@(((((.-/+++++000/0064551//...211145100/200.......-2246AKHIIHHHDDCCEDEEFIGHFB@98881
@1266_45CNXP_4
AATCGCAATAATCGGGTTCATTGATATTCCTGGTATAGTAGATGCTATCACACATACAATCATACTCAATTCGATGGAATTGTTTGATCTTAAAGGGGATATTCTATAATTTCGCATGTGAGGGGTTATTTCTTGGTTTCGTCCAGTCATTAATAACTTGATTATTTTTAGATAATAGTAGATAGAAAGAACGCTCGTAAGGAGTCCTATTGAAACCAAGAAATATAGGCCTGCCTGCCATCCACACCAGAATAAATAGAGTTTTCCAAAAAAACCTGCTAGTGGAGGAAGACCTCCTAGGGATAAGAGACATAGAGCTAAAGAGAGAGCCAAAAAAGGATCTTTTGTGTATAATCCTGCATAATCTCGAATGTTATCAGTTCCGGTACGTAGACCAAATAATATAATGCAAGCAAAAGTTCCTAGATTCATGGCGATATAGAACAGCATATAAGTTATCATGCTCGCATATCCACCATTTGAGTCTCCAACAATTATTCCAATAATTACATATCCGATTTGACCTATGGACGAATATGCAAGCATACGTTTCATGCTTGTTTGAGTAATAGCAATGAGATTCCCGAATATCATGCTAAGAATAGCTAGGATTTCCAGAAGAATGCCATTCATTTGATAAGAAATAAAAAGGAATATCGAAAATTCGAGTGGCTAAAGCTAAAGCAGCTACTTTCGAAGTAACAGAAAGAAAAGCAACGACTGGAGTGGGAGATCCTTCGTATACGTCAGGAGTCCATTGATGAAAAGGGGCTAGGGAAAGCTTGAACCCAATTCCTACAGTGATGAATATAAGCGCAATTGAAATTCCTGGGGAGTTATACATTTGTGTATTGATAAGACCATTCACTATTTCTTGAAGCTCAATCTCTCCCCCGGATGAACCATATAGCCAAGAGAAACCATAAACCAGAATAGAAGAGCTTGCCCCACCCATGAGTAAATATTTCATAGTAGCCTCATTAGATCGTATATCTTTCTTGGTATATCCAGATAATAGGTAGGAGCATAAACTGAAACATTCTAGAGCTACAAAGATAGTTATTAAATCGTTAGCACCACATAAAAACATTCCTCCTAGAGTAGCTGTTAATATGAATAACAGAAACTCTGTTATAGCCATTTCTGTACATTCAATGTACTCTACGGATAGAGGAATACAGAGAGTTGAACATAGTAAAATAAGAAATTGAAAGATTTCGTTGAAATTGTTCGTTTGGAAATTTCCTGAAAAGCTAATCATAGGTTCTTCTCTCCATCGGAACAATAGGGCCGTTATGCTCATTACGAAACTTGTTGAAGAGATGAAATATAACCAAGGTATATCTTTTTGATCAGAGGTTAAATCGATCATCAGAAGAAGAATTAGGCCAAAAACGATCGTATACGATCGTTTTTGGCCTAATTCTTCTGATGATCGATTTAACCTCTGATCAAAAAGATATACCTTGGTTATATTTCATCTCTTCAACAAGTTTCGTAATGAGCATAACGGCCCTATTGTTCCGATGGAGAGAAGAACCTATGATTAGCTTTCAGGAAATTTCCAAACGAACAATTTCAACGAAATCTTTCAATTTCTTATTTTTCTATGTTCAACTCTCTGTATTCCTCTATCCGTAGAGTACATTGAATGTACAGAAATGGCTATAACAAGTTTTCTGTTATTCATATTAACAGCTACTTACTAGGAGGAATGTTTTTATGTGGTGCTAACGATTTAATAACTATCTTTGTAGCTCTAGAATGTTTCAGTTTATGCTCCTACCTATTATCTGGATATACCAAGAAAGATATACGATCTAATGAGGCTACTATGAAATATTTACTCATGGGTGGGGCAAGCTCTTCTATTCTGGTTTATGGTTTCTCTTGGCTATATAATGCGGGGGAGAGATTGAGCTTCAAGAAATAGTGAATGGTCTTAGCAATACACAAATGTATAACTCCCAGGAATTTCAATTGCGCTTATATTCATCACTGTAGGAATTGGGTTCAAGCTTTCCCTAGCCCTTTCATCAATGGACTCCTGACATTTATACGAAGGATCTCCCACTCCAGTCGTTGCTTTTCTTTCTGTTACTTCGAAAGTAGCTGCTTTAGCTTTAGCCACTCGAATTTTCGATATTCCTTTTTATTTCTTATCAAATGAATGGCATCTTCTTCTGGAAATCCTAGCTATTCTTAGCATGATATTCGGAATCTCATTGCTATTACTCAAAAACAAGCATGAAACATTATACTCATATTCGTCCATAGGTCAAATCGGATATGTAATTATTGGAATAATTGTTGGAGACTCAAATGGTGGATATGCGAGCATGATAACTTATATGCTGTTCTATATCGCCATCAATCTCAGAGCTCCTTGCATTATATTATTTGGTCTACGTACCGGAACTGATAACATTCGAGATTATGCAGGGATTTCACAAAAGATCCTTTTTTGACTCTGTTCTTTAGCTCTATGTCTCTTATCCCTAGGAGGTCTTCCTCCACTAGCAGGTTTTTTTGGAAAACTCTATTTATTCTGGTGTGGATGGCGGGCAGAGCCTATATTCTTGGTTTCAATAGGTACAGAGCGTTCTTTCTATCTACTATTATCTAAAAATAATCAAGTTATTAATAACTGAGCGAAACCAAGAATAACCCCTCACATGCGAAATTATAGAATATCCCCTTTAAGATCAAACAATTCCATCGAATTGAGTATGATTGTATGTGTGATAGCATCTACTATACTAGGAATATCAATGAACCCGATTATTGCGATTA
+
MMOPQIKLKQLPMOLRSSSSLSKNMNKMSSSMSLSSMKSMIHIJIGPLKKLMKKLMJLOKKJHSSJJKGHHL@?@??SKSMEJLOQNSGIHCBDEPMSQLLJOKKLGNKNIKPSSMNLOOOSLLOOKQMRLQMKKSLJKJKILSKJRSJSMLSSOLSKSMISLJROSKSMKNJSMLNKSKLSSJIGIHLKSKMISRSLQJKSNSJRKSLKJOIKNJKKSRSKSKSSRKMSSKQKQIKOPHS>>>?IQNMLLMLLMJSSIMNJIQKNICGEHSSSSQIJEBBACIOFFGKJIOOJPJPRKSJLHG>,)))-.FMEEEEFRIRLSPOLILKKKFEGLSPSMLSKSMSSPJJMIMMSQOOOOSSRLLSLSOOSPSPQSPMJPLQJMSMMKNHMSGJGHHGLPNLISJOQMNNIMNLHIRJOSSSOLRLSKLIHJKLMLGGIGPMKPMLQNMMMLRSKSJISKSOSNMLKLOLSOOLSSMOSQKPLSMSKOOLJMLSKLJJSKJIJJIIMMKILHILMKPHFHEFGEKHJHIHHJECCCCGOJMIJNKIGMGIKJHJLJJFIGHGKMSGOPLKSJMGJNGCBA@AC?@?::IHILKFGEEEEEDCFFDFLG>>>@EHE<KFCIDDEECAAEGIHLHKHKHDDCCCGGGGFEISSIKKJHIHGHMKOOSOIKSKILGJHJOMPMIJKSNPSHJHFOIFOILQMQKJILIIIKLDBJSSSSQFJLKSPSSSKSMSSNKLOISQOKKHLNNIISOJNIHGKJQKSMKPSHMISONPOSKSJMNHMLSMLOC;;;;GHKLMIIKMISKLSIJSLILNMSLNIHIKIINSEKNLKMLSMGJJKKPHKOLJSQJMNMPRIHJKIHJKNJLIHSMSKSKJJKLSSSSJOKLKQRGLINSSMCB8545@EFENJRIJSNOMKJHMPKJKHFSSNKNJSKPMKIJSJMHMMSLPRSRKKJNNOSJJLKIKQHOSMNPILSMSLISMKSKQOKQQJNKIJKGMHHIILMKSKLSNOPNSMQPSMONQMLSIIOSKLKLOGKJEDECEHJSMLQSKLLMKOMJIJJGIKFNSC222DGGCDFC----.<DBBBBCGLPKLRLJOINSOLKQONNMJOIIQMJKSSSSSSSSONSOKKNKSMMLJIKJ=<<<=INDDSG*IIIKRKIMROSJILMLMIJFLENHGCEFGKJSOMSQQLJNJMHDCHGGJIHLSISJOKMKOLSJPKGJKLIG63333<FHISRSMDDDBA4/.EIKKSIKQMKIIORKOSOLIMJSMIHJKPLSIKJOQHMEELIINQPLLMIQSSSLKKHIJHSHMNJHNMJHJMSNSKOJMSMPNIKIJHHJJMLPQIIORQNPLPHHJFEBIMFIIJJMIJHHIKHKJGFIHGHOIKBKQMHSMPOSHFILSLJRJKSMIHHFDHGGJHGJLJABCCBH.------.//2445@BBBBDE@?@@@?=AADCDDEGA99:;ILLMINGFFIHMJSJGJGEEA<;;::>AAEACEB?;<<2+)**.:---,-449:9888748:;ABC@@?@BDEFCGFFGJJGIHFGGFEEDCAA733,---.>BFDFAA4332.///.411255?@?=>>><<<<:=AA@B@B@933380***+233/-//;<=99223BEGGJFDDEDJFOFEFFGFLFGHDAA@@BACCDFFEFB@?<==;990'''(-/)032200A?>?><<74/,+*)(()*))*..29?CEDDAA@@93...:DEJHECBB@<;;;;9@?@GEDEFDDDFDEEA@>73339:<<AD?=99:DDFHEFEFEGECA>>?CGIJLJIKQKJJPJ=?9;<<7BA@@??:::::;<=BCFC@ADFFFCA?BGCGFFGFFKHHSGKJLKNIGG955565692.//92277:<@AB?;9:::<==<999865.+#$%%%%%')9<>>@AAA;;;;;>:;<CFEFDHJHEJEGEHGGGGGKHHGHGIFIGFHKKJGJCAAB99969=:89::<:822220333/2878?AADFGK?>>DEFGDDDGEIKE?>>>?FE>?<998996*//*9:::;;;<>?@@?=60.,+,+++,/556;@GG<<<A?9;?=<;;=A@??>?@ABD@DDC<AA77+,21--4499;4212/--./.3530,()0>>>><;=@?AFHF=<<;=@<899;;<222347===?<<=<=;;:222//001679>?CB@DAB552298832368?<;==><<;;:;2**'(65544488::11111273543248632,,)()((('&%&%%%$$$&')11278@DCAAAB??>??CCCCCFDAABBCGJLPGIFECCA@@A@CCCCB@?=8888>??>???>=<;67777;99911115::?AAAACCDFHFGEFC=??;>633223/,**&&&&&&'(6;====75/,,,*)***4478978944;<?@@@BFEFFEE?;:85530.,*('%%$%%%###%'(-.--,,,-,++3*(''&'(((%%(1-8;:::;<?A???>5.-.7804556:@>;>?>??>>;<;:98402++98ACEA=>>?A@B<<643456?FFDDBBCDCA?:76**)))/-++,-10)*)''+:;<<?:+**)(%$#$#$$%'36889@?==<:;;887556:??>===ABB433..///0//0233.---....../24535330,,799>BBCDCFFEEBBBCCJHC;98766976888<=2=@BA>:9::9==;9977<0////,('''(*<ACBCAAABEEEFFCBBABAB?=/..6DE@?>>????=55544932-')*****''&'&''
@1267_45CNXP_4
TACGATCGTTTTTGGCCTAATTCTTCTTCTGGAAATCCTAGCTATTCTTAGCATGATATTCGGGAATCTCATTGCTATTCTAGAAACAAGCATGAAACGTATGCTTGCATATTCGTCCATAGGTCAAATCGGATATGTAATTATTGGAATAATTGTTGGAGACTCAAATGGTGGATATGCGAGCATGATAACTTATATGCTGTTCTATATCGCCATGAATCTAGGAACTTTTGCTTGCATTATATTATTTGGTCTACGTACCGGAACTGATAACATTCGAGATTATGCAGGATTATACACAAAAGATCCTTTTTTGGCTCTCTCTTTAGCTCTATGTCTCTTATCCCTAGGAGGTCTTCCTCCACTAGCAGGTTTTTTTGGAAAACTCCATTTATTCTGGTGTGGATGGCAGGCAGGCCTATATTTCTTGGTTTCAATAGGACTCCTTACGAGCGTTCTTTCTATCTACTATTATCTAAAAATAATCAAGTTATTAATGACTGGACGAAACCAAGAAATAACCCCTCACATGCGAAATTATAGAATATCCCCTTTAAGATCAAACAATTCCATCGAATTGAGTATGATTGTATGTGTGATAGCATCTACTATACCAGGAATATCAATGAACCCGATTATTGCGATTA
+
OKHJJKJJLIJNRPKJNSKRHPJLOLSSLLKJJSLSKNIIMMHGSJILE>?FIJJSSKSKSMQIGJGNHJSSKPDDDDD:963++++=GGKHJDIMMKIHINJKMJOJJSOMFDBBBDSIKSMLISPSKSQISPSSKOLNOIJNLILJJKMSIONSLJMSNQKSIKJSNMPKNMKILQOGFEFGLLLSIOSSNONKMHMMSLPPONIKSLKMMILLKKMSLLISHPSJSSSQMISRPKJJRNSKSKKIKSNKMIRNSSHLSOIIJSIPMSSIKGJHD@AABDMKKMKSGNLHHMINGILIFKSLLNSLEDB?>>??HIHJMEEDGE;46LSMJHIHONNPMLPSKLJPLIFNSJLGRLOMLLLEEF:8854/(((('))*5:CGEDFAC@@AKJNLPJLNKPSQOLKSSSLJSSHISJIHC@;:77678CDEIIISMSLLLILKMLJNIEJLKMNHNKPSQHSSS@@@@BLNSJIHJ==<LPSKMSMSKLLSONJPQJJNKSMMKK<::::GBDDCCCCC<>9426122CCELHRLNOSKLOJKMLMLJIJFHIH@JIJHGIKOLMIMHJLRKFEFEFJGGEHFJISMSHNJMLOSSJJLKQIJOKSSIJKISMNSIJSOSISSLLKIKJKJLHJHKKPJKHHOGII
@1268_45CNXP_4
GGCAATGCAAGGGAAGCCATCGATAAAATAGTGAACATTGTAAATATTTTTGGAATGGAGATAGCCATTCCACCCATTTCATCAAGATAAACAAGCCTAATTCTATCATAACTCGTTCCTGCCAAGAAAAAAAGTGCAGCGCCAATAAATCCATGAGAAATTATTTGTAAAATAGCTCCATTAAGTCCAGGATCCGTTATAGAACTAATACCTATAATTATAAAACCCATATGAGATACAGAAGAATAGGCTATTCTCTTTTTTAAATTACGTTGACCGAGAGATGTTGAAGCTGCATAAATTATTTGGATTGTACCGACTACCAACAACCAAGGAGAAAACATAGAATGAGCGTGGGGTAATAATTCCATATTGATTCGAACCAACCCATAGGCTCCCATTTTTAATAAGATTCCAGCGAGAAGCATACAGGTACTGTAATGTGCCTCACCGTGGGTGTCAGGTAACCAAGTATGTAAAGGTATAATCGGTAATTTGACGGCAAAAGCAATAAGAAATCCAATATAAAATAGTATTTCAAGTGTAACAGGATAGGATTTATTAGCTAAGAGTTCTAAATTTAATGTTGGTTCGTTCGAACCATATAAACTTATACCTAAAACTCCTATTAATAAAAAAATAGAAAACCTCCTGCCGTGTACAAAATAAATTTTGTAGCCGAATACAGACGTTTCTTTCCACCCCACATGGATAAAAGTAGATAAACGGGAATTAATTCTAATTCCCACATGATGAAAAAAAGTAGAAGATCCCGAGAAGAAAATAATCCTATTTGACCGCTGTACATTGCTAACATCAGGAAATGAAAAAATCGGGAATCCCGAGTAACTGGAAAAGCCGCTAAAGTGGCTAAAGTAGTAATAAATCCCGTCAGTAAAATAGTTCCTATAGAAAGTCCATCTATTCCCATTCTCCAGTAAAAATCAAAAAAATCGATCCATTTATAATCTTCGGACAGTTGAATTAATGGATCGTCCATTTTAAAATTATAACAAAAAGCGTAGGTCGTTAGAAGAAGTTCTAAGATGCAAATGCATATAGTATACCATTTATTGACTTTATTTCCCCTATGCGGGAGAAATAACATTAATGAACCAGCAGATATTGGAAAAACAACAATTATTGTTAACCAAGGAAAATCATTCGTGGTAAAGACGAAGTACACAGGTCCAAAGAACGCGTACTCAAAAAAAATATATAAATAAAAAATTTTTAACTTTTTTGAGTACGAGTACTTGTCAATAAAAAAAATAAAATGTATTCCAAATTTATTCAAATGAGGTTTTCGGTAACGTATCAATAAGCTAGACCCATACTTCGAGTT
+
OSMNKOKKOQSSSRSSSNRKLSQLSKJLONSSJSMSNSSKOSSSRMJKRNQSSSLSNLPSNNQSSSSNOIJSKSSKNSNKSSJSRSNOMSSKJSSKKINNSMSMNSSSSNSSPSKLSMSKNSNSRSSKMIISSNSMSOOSMSOPKMNMSPSKOSSNMNSOLKNMLNNKKSSKPKSSKMJSJSOSMJQSNSSMNLSLLSLHMPMSOIMSKKMNSKSQSSSPPSMKNKPSSQOKSMSMQLQPMNSNSSKKMSLKSJLQLRNKFHFSJLKJSECCDDRPQLKSMPSKQNSKSLOMOLKSPSSSSSLOMLSRSMNLKSMSSNMSMOSLNLHKLSSQKSRSLSSNNNSSKMSLSMOSSOLSMKNJKKLLPJE32233KKGCHLHB:77CDFEGINOJMLRNJJOJLLOIIIHIIEDEDLMKOKHOSKSONSSSNSNSPJLMSSIPQSSKNSNOMHQSPLISKLSSKSSPPNMRSRQSSKMMIMKJSNOIJKJRIIMIMBSJSNPSLHNLLSNMQSLMISMOSNQLQKRMLIKMSSNOQSJJHKIHJMHHHKLJNIFEHGLOJMNOSMOKNMIHMOIPSHOSKSMSSMLMPLKLIJMPIJHKJDGEEGKGEE==300000:DHIEGFIIKJKJKINKSKGFJLJIKGD=:720,*)'(*6?ABDEEGHBIKKIJSLIMSLLJNJRIGHGMGLJEHOIIMNMKSHCFINLKLIKLIEFGGBKSQORMLPMPKSOKJSJSSMSNQLFFFGFQLMKMLLNNKJNHCBBDSJLSEHGGGJOKSF?DLKSOKNNRSJJQJLLLMLPJOMHIGJJQMQKJSKKMLISKILLKIIHQIKE>F?>>>>FEFFHKHGNEECDFJDDDDDISNSNJLJNILNSPJSOMNHIIIFGIGSPOSJLLIHIGJJIGHOKILPJLHSSOJNJHIJILJJOSIKQKKMJISISSKJLSHKIIIHPQSKCEGKMSSIMIIOJJIJRKHHLLRLRE==?NMLMJOKMNSKOOHJMKLMLLLKI@JICAABBSSIKMJHJMLSSIPIIHHJNHHGIJNSKJLNLQOHLMIIJNOHMJJSJJSSROKOSIIKJLLKLMOMJSIIGROJSKMMIKJGJLKNKSKJLIIOLNNNLMLPNQHIKJJKMHHHGFIJINKJJSKPM====?CCD76777JQHSOJGFEEBCDIHKHNHKKLIGEGFEB('''''')-'')56;ABDBCDFCCCCDDFFCFEFKSSMKGGGEDDEECCDCCABBEINIGFEFGSSSLIHIFG?>>>>ABCBDCJECAFEILSSSLBCDKIHGEHHFHHHFKISIGHFEGFEFDDCCDFSMFEDCDJGFFEGDCBBBBBBA@@@ACDCEEED;1/.-(
@1269_45CNXP_4
CGTACGTAAACAACTCGAAGTATGGGTCTAGCTTATTGATACGTTACCGAAAACCTCATTTGAATAAATTTGGAATACATTTTATTTTTTTTATTGACAAGTACTCGTACTCAAAAAAGTTAAAAATTTTTTATTTATATATTTTTTTTGAGTACGCGTTCTTTGGACCTGGTGTATCTTGTCTTTACCATGAATGATTTTCCTTGGTTAACAATAATTGTTGTTTTTCCAATATCTGCTGGTTCATTAATGTTATTTCTCCCGCATAGGGGAAATAAAGTCAATAAATGGTATACTATATGCATTTGCATCTTAGAACTTCTTCTAACGACCTACGCTTTTTGTTATAATTTTAAAATGGACGATCCATTAATTCAACTGTCCGAAGATTATAAATGGATCGATTTTTTTGATTTTTACTGGAGAATGGGAATAGATGGACTTTCTATAGGAACTATTTTACTGACGGGATTTATTACTACTTTAGCCACTTTAGCGGCTTTTCCAGTTACTTTTGGGATTCCCGATTTTTTCATTTCCTGATGTTAGCAATGTACAGCGGTCAAATAGGATTATTTTCTTCTCGGGATCTTCTACTTTTTTTCATCATGTGGGAATTAGAATTAATTCCCGTTTTTATGTATTTTTATCCATGTGGGGTGGAAAGAAACGTCTGTATTCGGCTACAAAATTTATTTTGTACACGGCAGGAAGTTCTATTTTTTTATTAATAGGAGTTTTAGGTATAAGTTTATATGGTTCGAACGAACCAACATTAAATTTAGAACTCTTAGCTAATAAATCCTATCCTGTTACACTTGAAATACTATTTTATATTGGATTTCTTATTGCTTTTGCCGTCAAATTACCGATTATACCTTTACATACTTGGTTACCTGACACCCACGGTGAGGCACATTACAGTACCTGTATGCTTCTCGCTGGAATCTTATTAAAAATGGGAGCCTATGGGTTGGTTCGAATCAATATGGAATTATTACCCCACGCTCATTCTATGTTTTCTCCTTGGTTGTTGGTAGTCGGTACAATCCAAATAATTTATGCAGCTTTAACATCTCTCGGTCAACGTAATTTAAAAAAGAGAATAGCCTATTCTTCTGTATCTCATATGGGTTTTATAATTATAGGTATTAGTTCTATAACGGATCCTGGACTTAATGGAGCTATTTTACAAATAATTTCTCATGGATTTATTGGCGCTGCACTTTTTTTCTTGGCAGGAACGAGTTATGATAGAATTAGGCTTGTTTATCTTGATGAAAT
+
GGJLHHGGIGJHIOHOMRNJSMS<;;;;SIIIGKDGKHILI=IGFFIKIJKSKIMLIGLGDBBBCISNSSSMIIJHMRMJJLSPICLPSSSSNIJHIHLJJSKKIHHJKLMOEKKSSSPJFEFINPSJDCSSNONLJPNSPKIA;BMONNLKNKMPIJMSBALG5CCEKSJNJSSSSSRMMKNNJSJNJML?????JSQLOSSKMMNSOSOSSMSMILHOSSMJFMONMLJIOKJOKMDC?@?ACOOSHHSGFFEDEDBB??@AEOLFNSIHIB?=>@?==<=>>=@@?GHFJJHKJJKHRLSIORNNIJLMJSSHMMLHJBACCBHJJNJQNSNJNMSNMSOKONKLKNNLNSLGKLMIPLR>>>>?KNSIIMGJILJHHIIKIIGMNPJLKKSMHLNNJKKGHGSKQOLJGDBCSSMHJHGIIHHHFGHHJLGGJGHPIHILKJSSSNKSMNLKHLIJKNHIFIFEEDDEKKSSQLJMJIHIOGJILKLIKPOSKHGHFGHIHD<<<:851*))(())*+***01666?ADDCCDHIHHFFHGIFGGFEEEGGGFAAA?IKKMSLRHKGHMSRPPRSLKMKSSMSIKKJHKNIPMFCDISSSPQJOLILNSLMRSJJSSSLSSNIPM?>@<<A:1-/5&&&%%&&++/8??GHLNNSOMOLDIIKNOOLJSIOEEFGFOJSSMISKEEKDEC>>>>>>>22223===ABBDDDMLOOKLMQSSRNLMMLJMLRSIHENSKIMSNNMIFO@@@@AKOKSSN@<<<DGJGRIISKNQOSLSJSIINLSSJNLLLSLOKSNSOSJOMKLSOSMMLSSKKOMKMNSQKHRLNSRMMMLJKKSSLKLSSH?44444B????CGGIISOSKPSMMNSSMLJKJIPSNMSNJHLMQSPSKMSSONSKSLONMMOJMSMQKMRLLNRKMHPHSKHNSNMSSLL8778AC?AALSGHOHSHLMNNRSILLKMRIPJSJHJSPKNRRMSHMLKOKMNPLSHSPSNOLSLSSOQSRSLKKSSSSKOPMLSMMKMNSPSHSSPLSSSLNOSOLSQLSROQKIHPNLMHJFNLSSSQSSQQNSRSMKMOKIILJSLSSMRRNJSSSKGNSSSPKSIOOKJRKKJSNSSLSSQJMKNSSJLPQNKRQSSSKKNLIJNSSSMNOKNPSSSPSQSLHNJIKISSPMLLQSLKLISKLLRJKOOPSRKKRLSMNJIKPNPMSRNIJROQOLMSSLSLMSOLA@@KKKLHHHJIMNNLSLHGGHNSMLNSSMMJKPSKSJSRLIQOKSIMKNMSLKLSLS
@1270_45CNXP_4
AATCACAATAATCGGGTTCATTGATATTCCTAGTATAGTAGATGCTATCACACATACAATCATACTCAATTCGATGGAATTGTTTGATCTTAAAGGGGATATTCTATAATTTCGCATGTGAGGGGTTATTTCTTGGTTTCGTCCCAGTCATTAATAACTTGATTATTTTTAGATAATAGTAGATAGAAAGAACGCTCGTAAGGAGTCCTATTGAAACCAAGAAATATAGGCCTGCCTGCCATCCACACCAGAATAAATAGAGTTTTCCAAAAAAACCTGCTAGTGGAGGAAGACCTCCTAGGGATAAGAGACATAGAGCTAAAGAGAGAGCCAAAAAAGGATCTTTTGTGTATAATCCTGCATAATCTCGAATGTTATCAGTTCCGGTACGTAGACCAAATAATATAATGCAAGCAAAAGTTCCTAGATTCATGGCGATATAGAACAGCATATAAGTTATCATGCTCGCATATCCACCATTCGAGTCTCCAACAATTATTCCAATAATTACATATCCGATTTGACCTATGGACGAATATGCAAGCATACGTTTCATGCTTGTTTGAGTAATAGCAATGAGATTCCCGAATATCATGCTAAGAATAGCTAGGATTTCCAGAAGAAGAATTAGGCCAAAAATACGTACA
+
9??<)(''(*+,,-22677674269=88889HISMKJFHCDFELJKOIMINKISSJKNKNJSSHHJHHMIOKLLNJJHHSPKIMOLKI?GDAAEKMMLKMNJLONJMFFHGHJLFHHHQSKJSOJPSLMPRSSKHHKJMSIFJE.()OHGHHGNSJILSSRNSKOEFIHGFILKSPSKSSMISKKGSRKMSKPSKELHHHISMOSSMONSKSQJJSSKLSLSKJJOOSNJHMLSKSPSKLIQINLKMNKLLOKKSLSOH??<11111=<<@@CSPLMLPSOPNJJMJHDEF<::::778DFIGHKJHHJNQRBB22222===<8622,,,,,,,,,SILSKMISSKLRSKJJPKJQNNOQSQRLMRKPSJLNJLKSNJNSIMSINSJSSILSLOQIINLSKQPRLJOIIQHGHGIHHHKPSQKSMMPIRSLMSSNJHIFGGJKSKOLLJGINSKIQSKIKSISLSILJLJMJSLKLSMSPO;999:OLGLLKJPJSMMKNSMLLNMJNLLRGJLLMSINKMLMLJKMIHKKIIGHIIJOKISJHIKKLSNLKLPNJIJIMHJOQGGJJKJLPMKJLNIMNSJKJIJFJPJQIJQHKJJIMIKOLKQSNIGHJNNJJHNPNLHHNIFGFHHJFNFGIJJLLMKHFFDD
@1271_45CNXP_4
ATGCTAGCTTTTTGGCCTAATTCTTCTTCTGATGATCGATTTAACCTCTGATCAAAAAGATATACCTTGGTTATATTTCATCTCTTCAACAAGTTTCGTAATGAGCATAACGGCCCTATTGTTCCGATGGAGAGAAGAACCTATGATTAGCTTTCGAGTGCCAACGAACAATTTCAACGAAATCTTTCAATTTCTTATTTTACTATGTTCAACTCTCTGTATTCCTCTATCCGTAGAGTACATTGAATGTACAGAAATGGCTATAACAGAGTTTCTGTTATTCATATTAACAGCTACTCTAGGAGGAATGTTTTTATGTGGTGCTAACGATTTAATAACTATCTTTGTAGCTCTAGAATGTTTCAGTTTATGCTCCTACCTATTATCTGGATATACCAAGAAAGATATACGATCTAATGAGGCTACTATGAAATATTTACTCATGGGTGGGGCAAGCTCTTCTATTCTGGTTTATGGTTTCTCTTGGCTATATGGTTCATCCGGGGGAGAGATTGAGCTTCAAGAAATAGTGAATGGTCTTATCAATACACAAATGTATAACTCCCCAGGAATTTCAATTGCGCTTATATTCATCACTGTAGGAATTGGGTTCAAGCTTTCCCTAGCCCCTTTTCATCAATGGACTCCTGACGTATACGAAGGATCTCCCGCTCCAGTCGTTGCTTTTCTTTCTGTTACTTCGAAAGTAGCTGCTTTAGCTTTAGCCACTCGAATTTTCGATATTCCTTTTTATTTCTTATCAAATGAATGGCATCTTCTTCTGGAAATCCTAGCTATTCTTAGCATGATATTCGGGAATCTCATTGCTATTACTCAAACAAGCATGAAACGTATGCTTGCATATTCGTCCATAGGTCAAATCGGATATGTAATTATTGGAATAATTGTTGGAGACTCAAATGGTGGATATGCGAGCATGATAACTTATATGCTGTTCTATATCGCCATGAATCTAGGAACTTTTGCTTGCATTATATTATTTGGTCTACATTTGCGGAACTGATAACATTCGAGATTATGCAGGATTATACACAAAAGATCCTTTTTTGGCTCTCTCTTTAGCTCTATGTCTCTTATCCCTAGGAGGTCTTCCTCCACTAGCAGGTTTTTTTGGAAAACTCTATTTATTCTGGTGTGGATGGCAGGCAGGCCTATATTTCTTGGTTTCAATAGGACTCCTTACGAGCGTTCTTTCTATCTACTATTATCTAAAAATAATCAAGTTATTAATGACTGGACGAAACCAAGAAATAACCCCTCACATGCGAAATTATAGAATATCCCCTTTAAGATCAAACAATTCCATCGAATTGAGTATGATTGTATGTGTGATATTCTATAATTTCGCATGTGAGGGGTTATTTCTTGGTTTCGTCCAGTCATTAATAACTTGATTATTTTTAGATAAAGTAGATAGAAAGAACACTCATAAGGAGTCCTATTGAAACCAAGAAATATAGGCCTGCCTCCATGCACACCAGAATAAATAGAGTTTTCCAAAAAAACCTGCTAGTGGAGGAAGACCTCCTAGGGATAAGAGACATAGAGCTAAAGAGAGAGCCAAAAAAGGATCTTTTGTGTATAATCCTGCATAATCTCGAATGTTATCAGTTCCGGTACGTAGACCAAATAATATAATGCAAGCAATATCCTAGATTCATGGCGATATAGAACAGCATATAGTTTATCATGCTCGCATATCCACCATTTGAGTCTCCAACAATTATTCCAATAATTACATATCCGATTTGACCTATAGAACGAGGATCTGCAAGCATACGTTTCATGCTTGTTTGAGTAATAGCAATGAGATTCCCGAATATCATGCTAAGAATAGCTAGGATTTCCAGAAGAAGATGCCATTCATTTGATAAGAAATAAAAAGGAATATCGAAAATTCGAGTGGCTAAAGCTAAAGCAGCTACTTCGATAATTTAAAGAAAAGCAACGACTGGAGTGGGAGATCCTTCGTATACGTCAGGAGTCCATTGATGAAAAGGGGCTTAGGGAAAGCTTGAACCCAATTCCTACAGTGATGAATATAAGCGCAATTGAAATTCCTGGGGAGTTATGCGTTTATATGATAAGACCATTCACTATTTCTTGAAGCTCAATCTCTCCCGGATGAACCATATAGCCAAGAAACCATAAACCAGAATAGAAGAGCTTGCCCCACCCATAAATATTTCATAGTAGCCTCATTAGATCGTATATCTTTCTTGGTATATCCAGATAATAGGTAGGAGCATAAACTGAAACATTCTAGAGCTACAAAGATAGTTATTAAATAGTTAGCATAAAAACATTCCTCCTAGAGTAGCTGTTAATATGAATAACAGAAACTCTGTTATAGCCATTTCTGTACATTCAATGTACTCTACGGATAGAGGAATACAGAGAGTTGAACATAGTAAAATAAGAAATTGAAAGATTTCGTTGAAATTGTTCGTTTGGAAATTTCCTGAAAAGCTAATCATAGGTTCTTCTCTCCATCGGAACAATAGGGCCGTTATGCTCATTACGAAACTTGTTGAAGAGATGAAATATAACCAAGGTATATCTTTTTGATCAGAGGTTAATCGATCATCAGAAGAAGAATTAGGCCAAAAAGCTAGCATA
+
HIKHIISJIMJSSSSLKMJKMMONSLSSSSMKSSIONOMPQSMSSSLNSLJKOJHJKKNQKKLSNSJQMSQPJMSMSKSSNMPJQMSQJLHHKKKQMJIHHSIHJIIFAFGEQGSOSLKNMIHJBFD@65679CCGCFMKKSJLKHIGHA??2,'&%%&&)))*..?@@BKIHHLNSJHHHISLHIL>=>>?KGIEFFLKSKSSOMIINMNJKJPKSSNNSJHKJJIHIILSMONMPIJKHIILKPHHJHIHJLKJNOJJSJJIKHOJJKLHJQJSJMJAADOKKGHFGFJGEIJHFD>=;;>HNJSKIKJMLSSOPSKMMSOJIGGDGFFGJKOLJMKLONKHNKMKJJJRGHFCDEFIOSSMQLLSNHNNNNROKKKHLSSQJSLKKPMNMPMJJMJMSOOKQMKLJGFGHFKIJSOHGHHIJNJHJJKKHJNMEHDACDBCGKSNQOIOSJFEFEDDFAAAHHJJOKLOKLMIKHSMNIECDDEGHGPIIMIKKIHHIHEEFFIHHJJKMLGKOKJGGFBDEIISKFGEKIHIGIJMKHIHHFIGGFIGJIKLMIHHLOHBB>2,?BCDDDHGMHHJIFEC@?@AAGJIGHHGDEDFECBBBCEKGEFGEGHHGIGOCF=6DDFFG:=;>1.>DFGGKHDEDEDFEHECBCBACC??A======;99,+++,::;222225@;9-)679?NLSLHKKLKGSLLKIHJHJKLMQSMLJRMOQORKLLJJIHSKONKMJSLRJPLJQQKKJFFFKLMMKLSIGKHPNHJHSKPHKLQNSJMOKQPNSSMLSMOKSIIJOMMGIJHKSIKPHKIGKJJKSMSOMNSSJSKRLKNSKIMPQSQSSKSMJIOIIIIJMKLHHLDE<;<999;;>>?LLIIJHLKISSNJKJKPJLSOLSSKJNKMIHFCBCCHGKSMLLDGGIGKNJKIGFHGHHEIMHMNMLSMISNSKLSSMOOLMINJMJLIHJIHHJHJMNNSIMKKOGRKIPKSJJPPLHLKSIIMMIIN766+****,,+()**,91////JLSRLSJIJMJKMLHOIEEFFGQMJKSHEBELLIKNJMLGLSSSSOKQPKNSLLE@=>ASKIKIHNMMPNMPIJN@<PSPLJHJHOJMIOROOJLJSSKSHDE@<;@@@BBCGCBC543--...ANOJLMLIJOCHIJIKMSMKIPPKPKSNSSKNNSKIMOSSSKKPJLPNSSNSKJG@@?@@EG<<<<.AAACFGIILSJRSJSIONLROLSNSQJHMMKKKOMKIPMSOSKLGJMJEIKPMPLLMNKSPKKSMNGNJISIONNSSSMHHHHGGFGI?HGQIEHJMMQHHJMHHPKIIFIGMEHKKEGGEEMBCBBAIMNJJISLMHG????@F22224>;;:9:=>DGFGGJFGDFIKSSIFEFFIGGEFDEEFEFGFHGEEGHJLHFECC>DDB<222898>>>=;83344434-*(((''((,1<=>9881-,,,,,?=@A@@?>===>===<;::995))''&&&&'+++,----7@=BDDDCCCECE::=?ECCB@BB;:76420//343555;;20//2:;>@AA;HDDDDFFFHFEEA@@>?>@????>;<:?FJHDBA;==?BDA>==>>AC;:;::9:99:;<=54456,,,,,AAAA=<<;::<<<88889;>?===<;<842.,*()'''&&%$$&)135669;<???@@?DA@AA@AHECCBB=///9//=888;;;99889979//;<=>B@@=;:::<540..-,+*+***-79<>?BEAAAB?C877779:;99880/...++)&%$%%%&&--;>@?@@BCE@GEA65555>@>@HIFEFDFFEDD@@AAABAB9,,==>C=;://///;>@@?ACBABDFGGEB?9766413:99<>CDDEDBCDEDCB;<9:9:1:<:=::EDCBBBB??@ACJID@A@@@BHEEHGGFGFGIEF@=<=:322--0/00,'&&&&',/.77889:////0>?=;99769>B?>B<9888<=<76311112433233;>?=<<;4287663+))):;BB??<8433347322224444476411+++*+.99:;;;9652/--....+++++,,*&$$$(+++**'('''()+358;<?@AB@@?>:<=5:81154443100///.*)'&&%&&')++))()'''''*)''22756:BCBBACCFFCBEBCCDCB946774311212.,'%'+---.0022233347;<??BCCCBCBBA?)))*39B>???@>??87755211('('()**,-2332223433428998855556;:98899987778:994332,++*('')+/79AGEGEIEFGEFHCDDDEGHGIEIFEBCBDBDDECGEFAFFEDEAA?==<<>DBBBEBJFHGHEGGIJEEDDBBCBBBBBBBCCCKIHGGJKGFGA@@@CBA@@ADEDFEECDFFHNAB?>BCBEECDEDACAB>>?@@CGHGF>;91/1132=?@AABFFDBBAFGFD?@==:;333<=@@?BB?>>>;8,-:9876212212345:==>>?A-,,+,34B??@BDQHHFIEFHADCB@>=><:9...//BIEC@@??@>?=>IKHHGBBCA?735*)))11128;;=>??@@ACBBA@BB>BB<:7@AA>>===<;8
@1272_45CNXP_4
AATCGCAATAATCGGGTTCATTGATATTCCTAGTATAGTAGATGCTATCACACATACAATCATACTCAATTCGATGGAATTGTTTGATCTTAAAGGGGATATTCTATAATTTCGCATGTGAGGGGTTATTTCTTGGTTTCGTCCAGTCATTAATAACTTGATTATTTTTAGATAATAGTAGATAGAAAGAACGCTCGTAAGGAGTCCTATTGAAACCAAGAATGGCCTGCCTGCCATCCACACCAGAATAAATAGAGTTTTCCAAAAAAACCTGCTAGTGGAGGAAGACCTCCTAGGGATAAGAGACATAGAGCTAAAGAGAGAGCCAAAAAAGGATCTTTTGTGTATAATCCTGCATAATCTCGAATGTTATCAGTTCCGGTACGTAGACCAAATAATATAATGCAAGCAAAAGTTCCTAGATTCATGGCGATATAGAACAGCATATAAGTTATCATGCTCGCATATCCACCATTTGAGTCTCCAACAATTATTCCAATAATTACATATCCGATTTGACCTATGGACGAATATGCAAGCATACGTTTCATGCTTGTTTGAGTAATAGCAATGAGATTCCCGAATATCATGCTAAGAATAGCTAGGATTTCCAGAAGAAGATGCCATTCATTTGATAAGAAATAAAAAGGAATATCGAAAATTCGAGTGGCTAAAGCTAAAGCAGCTACTTTCGAAGTAACAGAAAGAAAAGCAACGACTGGAGTGGGAGATCCTTCGTATACGTCAGGAGTCCATTGATGAAAAAGGGGCTAGGGAAAGCTTGAACCCAATTCCTACAGTGATGAATATAAGCGCAATTGAAATTCCTGGGGAGTTATACATTTGTGTATTGATAAGACCATTCACTATTTCTTGAAGCTCAATCTCTCCCCCGGATGAACCATATAGCCAAGAGAAACCATAAACCAGAATAGAAGAGCTTGCCCCACCCATGAGTAAATATTTCATAGTAGCCTCATTAGATCGTATATCTTTCTTGGTATATCCAGATAATAGGTAGGAGCATAAACTGAAACATTCTAGAGCTACAAAGATAGTTATTAAATCGTTAGCACCACATAAAAACATTCCTCCTAGAGTAGCTGTTAATATGAATAACAGAAACTCTGTTATAGCCATTTCTGTACATTCAATGTACTCTACGGATAGAGGAATACAGAGAGTTGAACATAGTAAAATAAGAAATTGAAAGATTTCGTTGAAATTGTTCGTTTGGAAATTTCCTGAAAAGCTAATCATA
+
KHHKINIKKKOLJGJHGKJJSSLQNMSMNMOQLQPOIKSJIHGJIKLLMHLHLJJSMJLILNLNJIEHLPSLMMSOJKSLSHBQMCCCCF@;;<CGOJNLHSNMKLNOQMJSKJSMJLKMNHLLJILKSMSRSOOILKMKLMKJJKSJKLSMPMNMJSKOQSNKMKLMSLSONNKNKKLJLJHIJIIKIPJSGHHFBF@;;96423222//0157541.,*('&&((0>>ABBFNHIISJJLOLNPSKSSSSLKOSPKNIPKNAABBCSSLPKSOSLSMLSLSPLIQLOKS??@FJMSLMJS@JOPLNSSLSMONOSKOSQLHEFJBMISJSNNMSKKINSSMKMOIOILSPLLSPKSRMSMQNNMKSKKOJMJSLMSSJSOJJHKMILGGHNLLSSMKKKLLGFGDFHHGJKMSSQNLSJLIMMLKLOIHGHEHGHFFFFHKNJIMOSLKSKRSLKJNKPKIMKKJSSMLKJLNKJOLLLKPOSHLNIKHKIMKNIJKJJLKKJKLMJMHNEHFGHLKSGIHMHGGEACDCFPQNJNKJMHJHHGIHKPNIKKMKJSSMJKHHHIJKNMKOPNIPKJEIL@CHJJJKIJGIHGHHIKISL=<<<<GHKQCJFFDFGGHHGFHJHJGOKJFGHMMIMNHIMRISFNNNLJKE=;86344BDJIGLGHHHHJIJOSL=<===MSNOGHFDBJGEEJSOLLNSKJPSPNKNLSSSNHNIILNMKSMLOMIJKISJKJJIMMJHONIIGMJOKLSHF?><+**)+-.2>@@EFJLCKKJISSSOISIKGERNJJSKKJSSOMJKLJHHHHSJKKJLKJHGJRSKSLPNKJNKKHNKIINNIHMMKSNPLSQSKSMMKMIJJLLOSSSILLJIHKIRSSJSSKSRKSMKRLON>84?<<EIIGIIGIJKLMKJSSMSLSRMLMLROIJSSSIQOOLOSINSCCOGHIFIJLMLSMIINKOJHHLNSMNPJSPLLJJJJIKJJHKJJJKRHIGHGJSLLSKMPSMOINOIQKJKHMIIIKKNISLSPMJIKLIKPJMHJKIKJSOMSLHKJNIJMNJKMIJLISSLORNHIKHFFFGFKRIIRSQSDDESKMLISKKGIIMKJKJKIFGJJIISHLKJIMIOHINHMPMLIPMIJJKGKGGPGHKSSMRLJOJIIIJJJGIHHIJKHLGGGJKIJQIJJKLKKPHKJNHMNJSOIHGEDCFGHKMHECA@???<:7334555458:=?GFNLKMGECBACAMLPKSHQOOKHKJIPPJSHIFNJMJ
@1273_45CNXP_4
TACGATCGAACAACTCGAAGTATCGGTCTAGCTTATTGATACGTTACCGAAAACCTCATTTGAATAAATTTGGAATACATTTTATTTTTTTTATTGACAAGTACTCGTACTCAAAAAAGTTAAAAATTTTTTATTTATATATTTTTTTTGAGTACGCGTTCTTTGGACCTGGTGTATCTTGTCTTTACCACGAATGATTTTCCTTGGTTAACAATAATTGTTGTTTTTCCAATATCTGCTGGTTCATTAATGTTATTTCTCCCGCATAGGGGAAATAAAGTCAATAAAATCGTATATTATATGCATTTGCATCTTAGAACTTCTTCTAACGACCTACGCTTTTTGTTATAATTTTAAAATGGACGATCCATTAATTCAACTGTCCGAAGATTATAAATGGATCGATTTTTTTGATTTTTACTGGAGAATGGGAATAGATGGACTTTCTATAGGAACTATTTTACTGACGGGATTTATTACTACTTTAGCCACTTTAGCGGCTTTTCCAGTTACTCGGGATTCCCGATTTTTTCATTTCCTGATGTTAGCAATGTACAGCGGTCAAATAGGATTATTTTCTTCTCGGGATCTTCTACTTTTTTTCATCATGTGGGAATTAGAATTAATTCCCGTTTATCTACTTTTATCCATGTGGGGTGGAAAGAAACGTCTGTATTCGGCTACAAAATTTATTTTGTACACGGCAGGAAGTTCTATTTTTTTATTAATAGGAGTTTTAGGTATAAGTTTATATGGTTCGAACGAACCAACATTAAATTTAGAACTCTTAGCTAATAAATCCTATCCTGTTACACTTGAAATACTATTTTATATTGGATTTCTTATTGCTTTTGCCGTCAAATTACCGATTATACCTTTACATACTTGGTTACCTGACACCCACGGTGAGGCACATTACAGTACCTGTATGCTTCTCGCTGGAATCTTATTAAAAATGGGAGCCTATGGGTTGGTTCGAATCAATATGGAATTATTACCCCACGCTCATTCTATGTTTTCTCCTTGGTTGTTGGTAGTCGGTACAATCCAAATAATTTATGCAGCTTTAACATCTCTCGGTCAACGTAATTTAAAAAAGAGAATAGCCTATTCTTCTGTATCTCATATGGGTTTTATAATTATAGGTATTAGTTCTATAACGGATCCTGGACTTAATGGAGCTATTTTACAAATAATTTCTCATGGATTTATTGGCGCTGCACTTTTTTTCTTGGCAGGAACGAGTTATGATAGAATTAGGCTTGTTTATCTTGATGAAAT
+
EIFEHIFFSNM:9998::99>>>/,,,,1('(//45:;BGFEEFEAALGLGIHKLKLGIMSNMMRKSOLSSJFKLSJSMSHSOKFGLKSSSSNISNJLMHSIHHHGGHFHGIIMLKSSPJJFPHSSOESOSSPNLSORMKHJ<D?FNKSDDDEDF''''(*))))2GJMSLLMRNMORJLPKSGCOJSQSJHSMNNIOSSHGNSSMJPLQMLJSIMJHHKMNQKISKKOLGGJJSKHSPSPKPNMLJNIPJKSLSSSSGS<=<5:<<<EED@FF?=<CEDDIBACCILD<HFJGI?:;;;;DDSHLIPJOKQLSH;99:@DL>==;:===GDFFINHLIMQMSSSMMIJNMINKSPISMSISHGDDEDGQJSLMLJGHJJJNOKQGJJJINILIMKKH.---.EEIBLJSSSSMHDRMNMGFDFIGEGEEFNLMSJIKJLPSLRIHMMQMKMJPOSIMMJSOSFDCBA@AA@CKMKAA@AARHIHPIPSLJLINOGIJJIJMKLLSSQPNIJLJKJIJJHHIJK;FDCEEIKC<<;@EGEDDEHHJIHHHHGHGIGGEEEDFJFFGIFFEEEGGLOKSSOJBBCHHFFHEHIKOIFCC?HGJGEAB6323557CGHOLLOIMKHKJSB@?G=CDGGJHEFEEKSQJSHK==KHHMJIJDDDECCKGNLMQKKKQRIOCABAAKNKNSSNSPOLLQLMOLPNH=<;<<GGLKJKKPKSSSLSSSNMLJINMSOQOSASKMKIIISKQHLJLKSSPLSLSJKKNIJGGIIHLOLKOMSSSMMSSLPKNOMLMHQSRSKOMPSLKJOSMSSPSKSKMHRSKMLSISSNSSSOSSSRJSPJSJSLMSSNPSMOSJKSSMOJNJSRMSSJHIPSSLSSSSNNSJJSKMNSMSPSLSQOKSOKSMMMSMMPNNNOMSSNOMSSPMKSJMSSSMROPNSSSSOINKSQLJLJRSSKSIMIJSSNRRRSPOKNSSSNSSSNRSKQPLKNMQKMSSSSNLSSSJKHKLSSLLPMSRMPRSSSLNKOSOOKNQSSSOSPLSSLJSMKSSIQSINMSSSKNMLLMHGHNQSKLNOMNSQSSSNSSKLSISILPNNSQSMLOMJJNKLSOKGJJKSNOJKPKPSSSSMSONPOLKLNSRMOLSNKLPPNNMMMSJNSNSSSSMNSSSSLKSMSLMNSOSRPRSOSMSPKSMNMJRPIMMKSKSMQKMNSPLRJPSLSSPSKQSKONMSSSQOJPNKSPMLSSMMOJQNQPSNSJKJLPRSSSOSEIHNKQSSOMKKKLNOQMNQKSOSOJSSS
@1274_45CNXP_4
GGCAATGCAAGGAAAGTCTTGATCGATAAAATAGTGAACATTGTAAATATTTTTGGAATGGAGATAGCCATTCCACCCATTTCATCAAGATAAACAAGCCTAATTCTATCATAACTCGTTCCTGCCAAGAAAAAAAGTGCAGCGCCAATAAATCCATGAGAAATTATTTGTAAAATAGCTCCATTAAGTCCAGGATCCGTTATAGAACTAATACCTATAATTATAAAACCCATATGAGATACAGAAGAATAGGCTATTCTCTTTTTTAAATTACGTTGACCGGGAGATGTTGAAGCTGCATAAATTATTTGGATTGTACCGACTACCAACAACCAAGGAGAAAACATAGAATGAGCGTGGGGTAATAATTCCATATTGATTCGAACCAACCCATAGGCTCCCATTTTTAATAAGATTCCAGCGAGAAGCATACAGGTACTGTAATGTGCCTCACCGTGGGTGTCAGGTAACCAAGTATGTAAAGGTATAATCGGTAATTTGACGGCAAAAGCAATAAGAAATCCAATATAAAATAGTATTTCAAGTGTAACAGGATAGGATTTATTAGCTAAGAGTTCTAAATTTAATGTTGGTTCGTTCGAACCATATAAACTTATACCTAAAACTCCTATTAATAAAAAAATAGAACTTCCTGCCGTGTACAAAATAAATTTTGTAGCCGAATACAGACGTTTCTTTCCACCCCACATGGATAAAAGTAGATAAACGGGAATTAATTCTAATTCCCACATGATGAAAAAAAGTAGAAGATCCCGAGAAGAAAATAATCCTATTTGACCGCTGTACATTGCTAACATCAGGAAATGAAAAAATCGGGAATCCCGAGTAACTGGAAAAGCCGCTAAAGTGGCTAAAGTAGTAATAAATCCCGTCAGTAAAATAGTTCCTATAGAAAGTCCATCTATTCCCATTCTCCAGTAAAAATCAAAAAAATCGATCCATTTATAATCTTCGGACAGTTGAATTAATGGATCGTCCATTTTAAAATTATAACAAAAGCGTAGGTCGTTAGAAGAAGTTCTAAGATGCAAATGCATATAGTATACCATTTATTGACTTTATTTCCCCTATGCGGGAGAAATAACATTAATGAACCAGCAGATATTGGAAAAACAACAATTATTGTTAACCAAGGAAAATCATTCGTGGTAAAGACAAGATACACCAGGTCCAAAGAACGCGTACTCAAAAAAAATATATAAATAAAAAATTTTTAACTTTTTTGAGTACGAGTACTTGTCAATAAAAAAAATAAAATGTATTCCAAATTTATTCAAATGAGGTTTTCGGTAACGTATCAATAAGCTAGACCCATACTTCGAGTTGTTGCTAGCATA
+
FFGCBB:4,)''&&*(*)(&%%&''-224444444448IILJNSKSONRSNHSLJGJPSKLSSKOKJSKLLLKSHJJKKLPSLQJBEEEFDCBOMSSOQNSQPMSSNSQHSNJSOSNNSSSSMPQLNJMSHEGCIMKNQKSSKJMOSSQLSMSRLMMSMJMSMMOMONSSQRSSMSPSMNOMJPSOSSSSSSSSNSMLOSMJOMSSSPLKILJSPLNSOSOLPQPPSOJONKSLSOMSRONMSOSSSROOOOQSMMLLPRSIHBA@NJOSKOMSKSSKSSSSOMSKMKOSSPSKPSSOSSPKPMSRMSJOLLSSONNLSIOQSPMMKQOSPSRSMLRNLKKJMSLQSNSLSMQLPNMLRSSSLSKSSKB97777KJSPNMONNKMSMSJMGOLSJKLMNKMSKSHSSOPKRMKSNSJIHMHSOKMSOLSSSPQMSMNLNSIKPSSKSNNMQOKJMMMOSMNLSPSINPQOPNPSNSNSSKOSJJKRHHHKJNJILIOSJSOMHIFGGHPSMNRPKQJJMHPLNSJPJPLNNQSROKIKHGJHLLIKHGIHMKJJJQISIJLLKSOSNSQKIREHGLJIJOSOSKSIHNIA@@@@FB@??4@@@@ACB5544522222ENJHIHJJMJJKJJQILLSJIJMSSMJHIEGGFJISPJMLKSHNGGGIOKOHHIRJQKSILHLLKNNSKMMINLKPNOMSMDBDKSKIKMOIJGIJSJIJMMLKJLKMSNSGPIMLMOKOILJJGHHIKJMKGISLRSCBC=?SSGB@?C?@BBB?>9++ABIMSPSORPRLLIJNLNOKKSNHKLJSPHNPLPSILNRKMEKDHHSIJE@??GSPPJJHOOKLOSKOMKNSNSIOMKRNLLSSLJKJJLSSLSRSMSOQSKSMLSMLSSJJISHSPJJIFHJOLMIOJMNLPMINJKPSRNJJSPKQJM@GJ<JPOSOLJOKFFEENMKDDDFSSSJQKISQSOSSSMKLKSISLAAHKKJSLJHKOSKSKILQHLMCBCCCFEQKLSIMSSPSKJLJGMKKNJJGMLMIIGIISOLMPOQLLNJNKMJLSSMKMHJMISQLPKQJJLJJNIKSLJSIKJJSSIEBB=@DG=FGGSNKILLMLKHJFSHFFFFGADEDDDGFJKMSNSMNPSKSSSSKLKROSLMMRSSNSLMMSMMGHHRJMINIKKPPMJKKJJMSPLSNMM74LSMISJGKSDFHIKRMHKIHIKKSMFGGMSSMKKIIEIMMFGPOLJKKHLSJIFEDBDSSHBAAABI:9999@?@?@D;;:99:;@FSNHHJNLSLJJOHILKHJJLSNSQLJJKIKNJHJJLMPIIIGHSJJJHILHIHHJHGIIIFFGHHKKIJHJSKIMPLNPMMMNJJFF
@1275_45CNXP_4
AATCGCAATAATCGGGTTCATTGATATTCCTAGTATAGTAGATGCTATCACACATACAATCATACTCAATTCGATGGAATTGTTTGATCTTAAAGGGGATATTCTATAATTTCGCATGTGAGGGGTTATTTCTTGGTTTCGTCCAGTCATTAATAACTTGATTATTTTTAGATAATAGTAGATAGAAAGAACGCTCGTAAGGAGTCCTATTGAAACCAAGAAATATAGGCCTGCCTGCCATCCACACCAGAATAAATAGAGTTTTCCAAAAAAACCTGCTAGTGGAGGAAGACCTCCTAGGGATAAGAGACATAGAGCTAAAGAGAGAGCCAAAAAAGGATCTTTTGTGTATAATCCTGCATAATCTCGAATGTTATCAGTTCCGGTACGTAGACCAAATAATATAATGCAAGCAAAAGTTCCTAGATTCATGGCGATATAGAACAGCATATAAGTTATCATGCTCGCATATCCACCATTTGAGTCTCCAACAATTATTCCAATAATTACATATCCGATTTGACCTATGGACGAATATGCAAGCATACGTTTCATGCTTGTTTGAGTAATAGCAATGAGATTCCCGAATATCATGCTAAGAATAGCTAGGATTTCCAGAAGAAGATGCCATTCATTTGATAAGAAATAAAAAGGAATATCGAAAATTCGAGTGGCTAAAGCTAAAGCAGCTACTTTCGAAGTAACAGAAAGAAAAGCAACGACTGGAGTGGGAGATCCTTCGTATACGTCAGGAGTCCATTGATGAAAAGGGGCTAGGGAAAGCTTGAACCCAATTCCTACAGTGATGAATATAAGCGCAATTGAAATTCCTGGGGAGTTATACATTTGTGTATTGATAAGACCATTCACTATTTCTTGAAGCTCAATCTCTCCGGATGAACCATATAGCCAAGAGAAACCATAAACCAGAATAGAAGAGCTTGCCCCACCCATGAGTAAATATTTCATAGTAGCCTCATTAGATCGTATATCTTTCTTGGTATATCCAGATAATAGGTAGGAGCATAAACTGAAACATTCTAGAGCTACAAAGATAGTTATTAAATCGTTAGCACCACATAAAAACATTCCTCCTAGAGTAGCTGTTAATATGAATAACAGAAACTCTGTTATAGCCATTTCTGTACATTCAATGTACTCTACGGATAGAGGAATACAGAGAGTTGAACATAGTAAAATAAGAAATTGAAAGATTTCGTTGAAATTGTTCGTTTGGAAATTTCCTGAAAAGCTAATCATAGGTTCTTCTCTCCATCGGAACAATAGGGCCGTTATGCTCATTACGAAACTTGTTGAAGAGATGAAATATAACCAAGGTATATCTTTTTGATCAGAGGTTAAATCGATCATCAGAAGAAGAATTAGGCCAAAAACGATCGTATACGATCGTTTTTGGCCTAATTCTTCTTTTGAGAGCTTAATCTATCTATGGCTCGTTTGAGAAACCATCAGAGAAGAAGAAGGGTTACGTCTTGCCTCGTGCGAAGATGGTGAATGCTGATCTTGCTAGGATTATTAACTCCGATGAGGTACAGAGTGTGGTGAACCCGATTATTGCGATTA
+
JIMQMSPSSQMIJKKKLNSSJIKLLSHSMKISSSSLSRSMKMLMLIRSKNSJSIOSSJHJNKMNJPJMKOLLQKKIKSKSREOLLNLHISGCCEMLMKSINNOBAAAANKNSIHJLKRKSNSMSJSSKSSLRRSDCEDCDCB55334EIMMPQSJKMSPOMLKOOISPSKNKMJHILJSKKNSDDBFDBDHSEEFB>?>AIKSNLLGHFIIGFSNPJFHCG=<<867111AJIOMLNSSKMLLSSNKKKJKLKNSNLOHJNIJLKSPIILSSSOSQSNISQSSQMSJJNKSPMJRKLSIGS@>>=///../678;;<::998>BEQDDCBDI>>GSSSSSLPMKSSSLLSMPKLMLLLLLPJSNSNSLSSISLSMLJLJIJMJOOSSOSKMHGGHMILSMSLLJOMKIKHOFGGBEEGGPJMNOIJKJRLSMLLJIHIHF,+***1=FFNIOOSKNSIPOJMMNOSIJIHLHKIKKKOMMNMNNSMOMLISKNISKKSJQLIQSLLLKKHKSLJIOQNMHRJHJMLKMPKMFDDFGJJKLRNRLJGIQHHIGPKRKJHJJLNSIHHGJGKISKKLKHMLJKJDD@66FGGSKMJFFDA?BEHFJHIGFGGFGJN@D55MHLJJGHGFFHKKNLGMJJJFDDEGGHIHHQGSSHGEEGJFF@BBBFGIB@@AAEHFHFKOJLLJPNSLJSSHIIGJIKKKSPSNRRLFHIMGDJLLOLJJKKISINLKSMLSSROISKLJQKJGIPKJMHJJMJNJIKHMKLMPLRMJKOSFKQSLNKPDBIIKMNQMNHFRIIISINKIKOPKQJSQIIISNSJKLHHNKKNQLHOPOMOSF<<<MKOKHJLLSKSJMLMOSONSKHSLLSKLSGISSJMKIILJLSMQJKGGHEFGLFOHC0+''67@BCEFGHJKMJSI88?C<<=LINMLMSMKNMHKJSJIRSNRSPKSOSEILOIGMFODFDEFMRQQNSNMSNJIFGLJMMJEJLOMPIMPHPSOSKJKJNSJNKRJPNLLSGHJPJKIJLOKKKJJJLIHIIPHHINIKRNQNKRHHGJKPIIIJKJIKILLMMJOKMPIGEEFFFLNILMOSICACGKJKS;7788LMKKHGHFFFHGMPJHNLMGGFJEFFDFEFG<????CDDEEHHHJHSPLKKQSQHLIIKJJHJHGLNIIKKMSIJNKJKJOSMSSKKSHFMMHPPSLIIIIGIKMSSILSKLSNIIQLJLKMQKHGJIQKLNSOGDCBDJKNNKSLRNJJLNNRSNKSPLSKIKSJJNMSSISKKSNH??<>GQJKLOMKSNSOMKSJKNSKPMSKKLKMNGHISLJJSLKLJNSPPINKGIMLLOKJMISOLSKMIHIMGBEOPLKIJMJHLHGIJINM=====DS><633216@AAA?AEEEGHLKPLJPIJGKMMHHHGEIKJILKKRJGFHHBDB?<:5/0234255/**+5)(((12228888EEIIHKHILSSLRLSRKKLSJPRQPRRSQPSPMNMJJJJJIKKLLJOHHRLPMMMMOJMKHINMHKNSMQMPRNLLMEJKGJHNMOLSLSMKIJKKIKJJJNJGHHKSMKLHKIOIKHLISKKLLKJIKMGC
@1276_45CNXP_4
AATCGCAATAATCGGGTTCATTGATATTCCTAGTATAGTAGATGCTATCACACATACAATCATACTCAATTCGATGGAATTGTTTGATCTTAAAGGGGATATTCTATAATTTCGCATGTGAGGGGTTATTTCTTGGTTTCGTCCAGTCATTAATAACTTGATTATTTTTAGATAATAGTAGATAGAAAGAACGCTCGTAAGGAGTCCTATTGAAACCAAGAAATATAGGCCTGCCTGCCATCCACACCAGAATAAATAGAGTTTTCCAAAAAAACCTGCTAGTGGAGGAAGACCTCCTAGGGATAAGAGACATAGAGCTAAAGAGAGAGCCAAAAAAGGATCTTTTGTGTATAATCCTGCATAATCTCGAATGTTATCAGTTCCGGTACGTAGACCAAATAATATAATGCAAGCAAAAGTTCCTAGATTCATGGCGATATAGAACAGCATATAAGTTATCATGCTCGCATATCCACCATTTGAGTCTCCAACAATTATTCCAATAATTACATATCCGATTTGACCTATGGACGAATATGCAAGCATACGTTTCATGCTTGTTTGAGTAATAGCAATGAGATTCCCGAATATCATGCTAAGAATAGCTAGGATTTCCAGAAGAAGATGCCATTCATTTGATAAGAAATAAAAAGGAATATCGAAAATTCGAGTGGCTAAAGCTAAAGCAGCTACTTTCGAAGTAACAGAAAGAAAAGCAACGACTGGAGTGGGAGATCCTTCGTATACGTCAGGAGTCCATTGATGAAAAGGGGCTAGGGAAAGCTTGAACCCAATTCCTACAGTGATGAATATAAGCGCAATTGAAATTCCTGGGGAGTTATACATTTGTGTATTGATAAGACCATTCACTATTTCTTGAAGCTCAATCTCTCCGGATGAACCATATAGCCAAGAGAAACCATAAACCAGAATAGAAGAGCTTGCCACCCATGAGTAAATATTTCATAGTAGCCTCATTAGATCGTATATCTTTCTTGGTATATCCAGATAATAGGTAGGAGCATAAACTGAAACATTCTAGAGCTACAAAGATAGTTATTAAATCGTTAGCACCACATAAAAACATTCCTCCTAGAGTAGCTGTTAATATGAATAACAGAAACTCTGTTATAGCCATTTCTGTACATTCAATGTACTCTACGGATAGAGGAATACAGAGAGTTGAACATAGTAAAATAAGAAATTGAAAGATTTCGTTGAAATTGTTCGTTTGGAAATTTCCTGAAAAGCTAATCATAGGTTCTTCTCTCCATCGGAACAATAGGGCCGTTATGCTCATTACGAAACTTGTTGAAGAGATGAAATATAACCAAGGTATATCTTTTTGATCAGAGGTTAAATCGATCATCAGAAGAAGAATTAGGCCAAAAAGCTAGCATA
+
IKQKMKLISONLNPJLNMSNSKLQSILNSMSPJLSSQJLKKMIKJMLSOJKIHIKSSLQKJGNKILJGKIPIPJKJIKJKMGSLSMIJLOA<<<APSILKJNILSLKLJFPINLNNNKLSSSOLLKKLSOSSSLKSNKJOQSMSMPLLILQLRMMJQRMOMLKKJSRSSNLOLKIOKJOJIKLFED@IKSSLBBB>88544/..-+(((((--;KHJJNQSSIKKSKOJSHSJSRMLSSHLNMHILKMINKPKJRSSLKJIIKLSKIHDCABSQLSNKSOMSHNKSKLLOSKEJGFGHLNIMKIPIGJGMSOQSQIJGIGPLHLGGECEGGIINLSOSQKSKJNSSSSKLSSORMQOKNJILLMQNLOIRLPOSRJKJNKLSNJIQIILONHJJGGKLPSKKMSJSJJILIHGHJIHMNKROIMGFGJMIJLSSFGEHFHKLQKKOJPNJNSOJOHNKSSROIGLHHKJKKIKJJLQKONKOSSHNSLLMMRIMKJKSHSSLSSHLSJMJLIJLJKJHIGOMNHHJIGFMHFBADEJMMJMMSILPKIFEHGKJSLQLIHJKMMMMMLLKKKIJLLILIGIHHGECBDFIKIGIJHKGFFGGFGIKGGHMJIJMHSGCECA@BAFGEDGEEHKLKMMIFGGMILJKKIKEPMSNNHFKLKHIJJMRSKFEEEDSIHINGHKNGFKILPSOLHGGI:56HIIIJRLLGKMSNLSNLQJKJGEFFISSRNJJPROLIJKHRIJHSILIKHIHGGSJKOJHKJJJKNJFIKQNNBSNSGHGGBGI?AD=88:<GOJKOOMMMJNKKKPPSFEDDEKHKSIIFGKKPFIKNHMMLJKIFHIHIKHHIKJMKSSRMHKGOLKNHIIHHGJHLKJILHHJQNLKSSMJJSGJRSKHKN.*)*EFGGHGMIHKPMHSKHEFFHJNNNMKJHSMKJMJSKOJBLKHG?9782//---1*7?CDCDELKLJPKJJIKLIIHSMRIIGLIHFGEEHGFIHJISONSJSLISJOLKPIHHJJSSSMSGIPLKIHJPHSILSJKSQILNHIIKKMJOHIHKIIIISJELDINNIPHGIKHHGGJIOLLHLOISMJSNKSOKSPLKMOJMJIGJHMMSKMSNNKIILSJLSJGJJNRILOHHHIHIJJIJKMKOSMOOIIKHJJQMIKOIMKJEB;996567:?FIHFGHGGFFEFFEFIJIIFEHFRSLKLQSMKIHJIOKNMMONJKKKHHHPKLKFGNHEFGFIHRJKKOMLIIHJRSMMJJGGHNSNEFDDEKHKDDGFFHGKGHFGGJKKSLLIKJMIIKIJIIJJJKOKHJHIJNMSJMNKLOMSSIKJGJNJMRKLISNLMKIHHHHJKCBKSLSHKMQKLGKHLKOJIGEHEGOIJFLOLSLPIMLKGHIHGIKJPLONIJILLJG
@1277_45CNXP_4
ATGCTAGCTTTTTGGCCTAATTCTTCTTCTGATGATCGATTTAACCTCTGATCAAAAAGATATACCTTGGTTATATTTCATCTCTTCAACAAGTTTCGTAATGAGCATAACGGCCCTATTGTTCCGATGGAGAGAAGAACCTATGATTAGCTTTTCAGGAAATTTCCAAACGAACAATTTCAACGAAATCTTTCAATTTCTTATTTTACTATGTTCAACTCTCTGTATTCCTCTATCCGTAGAGTACATTGAATGTACAGAAATGGCTATAACAGAGTTTCTGTTATTCATATTAACAGCTACTCTAGGAGGAATGTTTTTATGTGGTGCTAACGATTTAATAACTATCTTTGTAGCTCTAGAATGTTTCAGTTTATGCTCCTACCTATTATCTGGATATACCAAGAAAGATATACGATCTAATGAGGCTACTATGAAATATTTACTCATGGGTGGGGCAAGCTCTTCTATTCTGGTTTATGGTTTCTCTTGGCTATATGGTTCATCCGGGGGAGAGATTGAGCTTCAAGAAATAGTGAATGGTCTTATCAATACACAAATGTATAACTCCCCAGGAATTTCAATTGCGCTTATATTCATCACTGTAGGAATTGGGTTCAAGCTTTCCCTAGCCCCTTTTCATCAATTGGACTCCTGACGTATACAAAGATCTCCACTCCAGTCGTTGCTTTTCTTTCTGTTACTTCGAAAGTAGCTGCTTTAGCTTTAGCCACTCGAATTTTCGATATTCCTTTTTATTTCTTATCAAATGAATGGCATCTTCTTCTGGAAATCCTAGCTATTCTTAGCATGATATTCGGGAATCTCATTGCTATTACTCAAAACAAGCATGAAACGTATGCTTGCATATTCGTCCATAGGTCAAATCGGATATGTAATTATTGGAATAATTGTTGGAGACTCAAATGGTGGATATGCGAGCATGATAACTTATATGCTGTTCTATATCGCCATGAATCTAGGAACTTTTGCTTGCATTATATTATTTGGTCTACGTACCGGAACTGATAACATTCGAGATTATGCAGGATTATACACAAAAGATCCTTTTTTGGCTCTCTCTTTAGCTCTATGTCTCTTATCCCTAGGAGGTCTTCCTCCACTAGCAGGTTTTTTTGGAAAACTCTATTTATTCTGGTGTGGATGGCAGGCAGGCCTATATTTCTTGGTTTCAATAGGACTCCTTACGAGCGTTCTTTCTATCTACTATTATCTAAAAATAATCAAGTTATTAATGACTGGACGAAACCAAGAAATAACCCCTCACATGCGAAATTATAGAATATCCCTTTAAGATCAAACAATTCCATCGAATT
+
HIJILPKSJGHGDEKKINJSJMMLLMSSMJKPMKIHGEFDDA8KIJGGG76669=>?JHKSJKISMKSLLKONHKJK;::<<HIJKLFGFGFFGFIJHOIGIHIJGJJIPKONSJKHHGHIHGIJ211111035556=?BAACFFOGKIHP953DCCEFNSJSMSFLA??=?GHJGNHJJJKKIGEFHMLKIMIKNSJKMLSKJISPSJSIJJIKJIMKMGEEEFKJHDFFFDHJKLSMMGMKIMHKJIKHISSJKHKHIJIINLJIKIHGHGEFKLHKSJRIIJHGJGGHA====>GIOIHFIJGFFIGGGIHKILQLJSMNJNKKSLDEDBABBDHHMMJIHGIJHSPQLNIIJMRKLJJJHGOKLQJHJGGLLNJHSNLSISJLKMLLSSLNNILLMNOLKNLSSNLMHJQNFEEEGGHLJLJPFGFGMIHIKJJNJKLSSNSNIJGISMLJJOMMHEDDFDFILOIKIKMMMMSOMLNKLKKRNNIKHGGJJSHIHGJKHHIOIEKHILJDEFEEBBIHHHHGGDDDHONKHHIHHGGGKFGKGHJJHHGGIHGILFHSKFGGHHFFGG@MLSLPJSJKKKLLGEEDDEKHKIGGHEFFIHGGEDCDFFHKIJKISIIHGFG=D@8EHFFK@AAEICEGFEEIGIHIJHOSIKSOHHDD@A88889631,/))BDGHJJHCCC@>=>=1)?DDBFNNNHHMHHLLSNJIKKFHMGMSOJISKSRMKSMKSSHKGGGJKSPJKHKIKPKMDONMKLMNSSPMSGSLIKLLOGJKKQQHINMSSPSQNPNKPLSIHKJOLSMJJKIGMMIMSKPSSNKJNGIFGIHHHIJPNGKJ433200*('(*+-7::@GKGLGIIRLLJKJLMIHRSQSMJOLJLISKIKMIJSKLSLSJMNNLIONSKKLKSJLRKQSLK@G@BAA8+,,,AGHJIIJKGIHGLILLILOIMPSLKOSPSNIMSSMKLLSPQKILFFGFHPSKKESHJJNKGSSKPKSNSMOLKIHHFIGSSLOLOPLK>>54445>JISMSSINQPPJPLSLKIKMSPSFFFFFHHHNKLKIKSOMKJSPNMPSJPKMLJMSSKSLSGDFJSLHKHJGJSPLSOSFLGD,,-FIJJKSSOSSNSLSSLOONPJFDGBSSLKIJIOSSOA@A@@LHIIJILJJNSLNGIILJMMSPNSSSSSLQNPLSKSO----.DBCBBFEEDGDFHNQKHJHHHLOGKOOMSLHJSSIKMSSMSMJHMIMOLOSIJRHIMJJQSSLKKJMIEGFFCDEDDKJSNNSLMKORHPMNKMIKJINJIJKMLMGNIMMJMLKKB3KH44FNQILPIIFFHHIHHJHHJIHH
@1278_45CNXP_4
ATGCTAGCAACAACTCGAAGTATGGGTCTAGCTTATTGATACGTTACCGAAAACCTCATTTGAATAAATTTGGAATACATTTTATTTTTTTTATTGACAAGTACTCGTACTCAAAAAAGTTAAAAATTTTTTATTTATATATTTTTTTTGAGTACGCGTTCTTTGGACCTGGTGTATCTTGTCTTTACCATGAATGATTTTCCTTGGTTAACAATAATTGTTGTTTTTCCAATATCTGCTGGTTCATTAATGTTATTTCTCCCGCATAGGGGAAATAAAGTCAATAAATGGTATACTATATGCATTTGCATCTTAGAACTTCTTCTAACGACCTACGCTTTTTGTTATAATTTTAAAATGGACGATCCATTAATTCAACTGTCCGAAGATTATAAATGGATCAATTTTTTTGATTTTTACTGGAGAATGGGAATAGATGGACTTTCTATAGGAACTATTTTACTGACGGGATTTATTACTACTTTAGCCACTTTAGCGGCTTTTCCAGTTCTTCGGGATTCCCGATTTTTTCATTTCCTGATGTTAGCAATGTACAGCGGTCAAATAGGATTATTTTCTTCTCGGGATCTTCTACTTTTTTTCATCATGTGGGAATTAGAATTAATTCCCGTTTATCTACTTTTATCCATGTGGGGTGGAAAGAAACGTCTGTATTCGGCTACAAAATTTATTTTGTACACGGCAGGAAGTTCTATTTTTTTATTAATAGGAGTTTTAGGTATAAGTTTATATGGTTCGAACGAACCAACATTAAATTTAGAACTCTTAGCTAATAAATCCTATCCTGTTACACTTGAAATACTATTTTATATTGGATTTCTTATTGCTTTTGCCGTCAAATTACCGATTATACCTTTACATACTTCGTTGCTGGCACGGTGAGGCACATTACAGTACCTGTATGCTTCTCGCTGGAATCTTATTAAAAATGGGAGCCTATGGGTTGGTTCGAATCAATATGGAATTATTACCCCACGCTCATTCTATGTTTTCTCCTTGGTTGTTGGTAGTCGGTACAATCCAAATAATTTATGCAGCTTCAACATCTCCCGGTCAACGTAATTTAAAAAAGAGAATAGCCTATTCTTCTGTATCTCATATGGGTTTTATAATTATAGGTATTAGTTCTATAACGGATCCTGGACTTAATGGAGCTATTTTACAAATAATTTCTCATGGATTTATTGGCGCTGCACTTTTTTTCTTGGCAGGAACGAGTTATGATAGAATTAGGCTTGTTTATCTTGATGAAATGGGTGGAATGGCTATCTCCAGTTCCAAAAATATTTACAATGTTCACTATTTTATCGATGGCTTCCCTTGCATTGCCA
+
LIFHIJOMNSLJMONLSMIQSSJSLPLLMSOJKIIGJFGHSLSIJLLSJNGSJLNLIONSOSSSJEDDDEJ>CFFHLMKHNMPIIEJNSSSSPINPIJLOSIMRKSHJIJIFGF@NSSMSGBCEGA5222599GIMHIGJFE@<<>DHCCBBHIIGIFGBBCEG:KMMJSKNSIJMJMLRLMLGDE<AIDE6666BIJFKNMBFG55IIJLJJNIKSIHKJSSSNIMSLMLHKKHNOLNOKSNSLISKJSMOQLMOMSOSLKLJPIJJOQPLRLKSB?<;<>CCJKKNIIKIEGGGHIJHKFJIGFLJRHLHGD=<>?>>@==?BBEJIGFFHKOSMKLEEHHHISMIMPKKSSMNSKJNOHKFEFFGPMKJGHJJGIINKJSJNIQPILOPOGMIIKIFE>32223HSSSQIECHKSNGLGFNLIHIGJHIMLJQJIINJHFGIJONOFGFGFHGFHHONHNIJPGEFECEIHKNHHHIHFHIICHJJHNHHLHKGEDEEHLKHF:6))((+)((**+7**+,,--->??1/...,,,''(+3568:EFGIQGFEEDFDEC@@@AEIJIIMHQNSSQSSIILJIHEIISLJGIFFEGFMSSJGHJBBBBBIHHKPICB@@???HHD66C67@A/0.-,**++102=CDEFFGGGFFGHD?FFQLLIIOGGFFEEFEFEEDESSLSMIOKHSJSMJRHLISILI>DHKMHMSKLOLLSPSSSOSMJKHIMLOPOHONISJKQIIJHQOSSSSKMIKSNSIKILLJGINMMSNSMQPLSNQSIMKKJSJSQSSSSSRPSSSJIJSSKSSNNMKRLNNKLOOOJKLLPKKGBLPMQSSNMPNNLOKEGHEFNSLNSSMOPLJLQLLLJJGJRJSIPSKLRHRGP211.&&&'%%%%$&((*-.6DDCFFEJMJKJOKQLSJSOKLLMHEFBCECFLAEDLLNSSFEFDFSSPMFSJOKQMOLLPKKSSHHHHFA???::::::;;;LSKSIFHKISMKSKNSKLMSRILQLSLLSSJLOSHKPLSSJQSSQKGJA????B:441/0006FKEHIPPIOSSHLMGFEFGSNH;;;?@FCDDDDCMJSISKIJJSSSMPNJMEFFDDD?>112112JLSHKNIOSKPKSSSSOMSSQLSKMJSSRSSMMMSNSIRLLIKLOOSSSMNNKNMSKPSMSJMSNMSGSSSMJKSLKIKHNMSSSSSIJJSSPPSSSKLOQSLSJJIHISSSOSNLLSJLLLSIKMOLLLQNKSQILKLJLIKOKSILNLJJSSOKRGJQSMSMOJSLFFEEDIEEAAAC=;1,)))*100346333568@DEGHNGGGGFKFIGBHNJFFFGGFKIJHGHGHPGSHHHG
@1279_45CNXP_4
AATCGCAATAATCGGGTTCATTGATATTCCTAGTATAGTAGATGCTATCACACATACAATCATACTCAATTCGATGGAATTGTTTGATCTAAAGGGGATATTCTATAATTTCGCATGTGAGGGGTTATTTCTTGGTTTCGTCCAGTCATTAATAACTTGATTATTTTTTAGATAATAGTAGATAGAAAGAACGCTCGTAAGGAGTCCTATTGAAACCAAGAAATATAGGCCTGCCTGCCATCCACACCAGAATAAATAGAGTTTTCCAAAAAAACCTGCTAGTGGAGGAAGACCTCCTAGGGATAAGAGACATAGAGCTAAAGAGAGAGCCAAAAAAGGATCTTTTGTGTATAATCCTGCATAATCTCGAATGTTATCAGTTCCGGTACGTAGACCAAATAATATAATGCAAGCAAAAGTTCCTAGATTCATGGCGATATAGAACAGCATATAAGTTATCATGCTCGCATATCCACCATTTGAGTCTCCAACAATTATTCCAATAATTACATATCCGATTTGACCTATGGACGAATATGCAAGCATACGTTTCATGCTTGTTTGAGTAATAGCAATGAGATTCCCGAATATCATGCTAAGAATAGCTAGGATTTCCAGAAGAAGATGCCATTCATTTGATAAGAAATAAAAAGGAATATCGAAAATTCGAGTGGCTAAAGCTAAAGCAGCTACTTTCGAAGTAACAGAAAGAAAAGCAACGACTGGAGTGGGAGATCCTTCGTATACGTCAGGAGTCCATTGATGAAAAGGGGCTAGGGAAAGCTTGAACCCAATTCCTACAGTGATGAATATAAGCGCAATTGAAATTCCTGGGGAGTTATACATTTGTGTATTGATAAGACCATTCACTATTTCTTGAAGCTCAATCTCTCCCCCGGATGAACCATATAGCCAAGAGAAACCATAAACCAAAATAAGAGCTTGCCCCACCCATGAGTAAATATTTCATAGTAGCCTCATTAGATCGTATATCTTTCTTGGTATATCCAGATAATAGGTAGGAGCATAAACTGAAACATTCTGAGCTACAAAGATAGTTATTAAATCGTTAGCACCACATAAAAACATTCCTCCTAGAGTAGCTGTTAATATGAATAACAGAAACTCTGTTATAGCCATTTCTGTACATTCAATGTACTCTACGGATAGAGGAATACAGAGAGTTGAACATAGTAAAATAAGAAATTGAAAGATTTCGTTGAAATTGTTCGTTGGAAATTTCCTGAAAAGCTAATCATAGGTTCTTCTCTCCATCGGAACAATAGGGCCGTTATGCTCATTACGAAACTTGTTGAAGAGATGAAATATAACCAAGGTATATCTTTTTGATCAGAGGTTAAATCGATCATCAGAAGAAGAATTAGGCCAAAAATACGTACGA
+
HJOPMSKSPKPKJJJHILIKJLMLSNQNNMSSOSNSNSLPSMONHJOLSNSMJQSORJLJJPSLPKHPOSNNJJLHHIHIMBDFH@@B?A---.CAQMIILPMJKOKKSKKLHKKKMSMSKLSLSSSNMSOSMIGIKRILSKKLMSMKSLLNMJSKISLPNSOLIJKMNSSLJLJSKKSJLQLJIIMSJNKSPSKLNQHIHRNKINNPNMSLLMKKMLHEQSNLSQJJOOMSLSLMKNKMSRLPSMKMNHJIJLSMIKSHIKIHJMNCBEHFSSOOLMSMLNNPMSILSLPOLMSLIJLLSKHHAD3@????A65555EDFD;IGFFDEGHBABJSSMOSKKOKSSLLSIMQQNSSKMNKNSPJSQSSOSKIMKONSMF@BA;<<<<<=??4323633IKSSJOSMSILIHIFHGKJLOSNNOOIIJMMPPKOQRIMLIIEFGGFKMLLSNOEEOSNSQLKSIIJIGHGFOSQPOQRSPMSMSSSNSRSLOKSSKHIIRNHJOSMOOJNOQJKJKRHNOJSLSLKMKKJRKNGRJKKLHSIJJOLLILINKRLJSKJMKHKMSMJLIIGJLIKKIIILCEGEDGDBBDDFM????>?HFEGIGHJIHINHJKHH3GECEEFIKLFEGMIJSSKLSNSLILLGGJIHIGCCBGG?@>=<>:::=DHONLGGFFGJJJLLLJHHFFGEGHIHGFEGF;::IKMJHKMC8862)*6ABHJGGHDEEDHGLIJLLJMIGGFFJIFHGIHEFGHKIKIJGEFGDFGHHHHHGMD<QHHEHEEFDAFSIJHGHGEFFHEGGILKOHHEGCDCCCDDEFIFFFFCDCDDGDFFJHGIJHDBBBDCHFEDFGFGGIMJIGINGGHE544413111@@AAABEGHSQJSLHFGGA???@D>(('-,,5FEFGFFEGHHJECDFEDKHFCDDCEA@40/+*)&&''&&'(9<<B==>DFGFLG@FJGGFGHKIJHPJSMIJFFFGLKKIHLE<<<<<@BACGFGHB*(((((ACFGFIGFGFHEFIEGGIFFDDCDDEGFFFGDGEIE666*))))3<:9;;=GGFIGIHLHJMFGICCCBCGGGFDFEDEFGIKJOGIJGHIIIKLGCBBAAEDFEEGGGGFEECECBCDDCDEFGJJKKFEDDDCEDGIGGHHEFDDDDDDFGEGGIGHE@=65)*989989<<<>BABEHEFIDDGJFFBBAABEA@HHIGGEFEFDDCBBCCG33333?@ADIB@>/'&'&(013ACHEDDBDEEEFECCCFHEDGEEEGHFIFHKGEI::EFCCEDHHFGIJIJEDDEDFGDFEEEFDBA@BBLJNJIKGHJHFFEEDCEGFFGFFFGGFFEBAAABDEFIJQFDDCDDFFDDCBBBCC@?@?@BBAAACBCHOLGEC=>==@ABCDGEDB???>==
@1280_45CNXP_4
GCTAGCAACAACTCGAAGTATGGGTCTAGCTTATTGATACGTTACCGAAAACCTCATTTGAATAAATTTGGAATACATTTTATTTTTTTTATTGACAAGTACTCGTACTCAAAAAAGTTAAAAATTTTTTATTTATATATTTTTTTTGAGTACGCGTTCTTTGGACCTGGTGTATCTTGTCTTTACCACGAATGATTTTCCTTGGTTAACAATAATTGTTGTTTTTCCAATATCTGCTGGTTCATTAATGTTATTTCTCCCGCATAGGGGAAATAAAGTCAATAAATGGTATACTATATGCATTTGCATCTTAGAACTTCTTCTAACGACCTACGCTTTTTGTTATAATTTTAAAATGGACGATCCATTAATTCAACTGTCCGAAGATTATAAATGGATCGATTTTTTTTGATTTTTACTGGAGAATGGGAATAGATGGACTTTCTATAGGAACTATTTTACTGACGGGATTTATTACTACTTTAGCCACTTTAGCGGCTTTTCCAGTTACTCGGGATTCCCGATTTTTTCATTTCCTGATGTTAGCAATGTACAGCGGTCAAATAGGATTATTTTCTTCTC
+
BFFMGMIKHJGGH?????KHHEIIGKSJSMIJILHDCGEGEEFCFFFJKMLKLIHGJIKHHNJHMILKKKFGGHGGLGHKIDIEIKSSSSMMIIKHIEGEGHKGFMFGHIDGIJSSSDECDOMKOKFJSSPKJJIOSRGLCBAKLJKMGPKLKIFDFEDEEI?EGLKMIIIIHIIKMSKSMISLHGJHHHSIJLKRSSRSPNNLKNLMGGIHJHLLKHIOKLEAA=>IFFHKNNLKJLOGJMOLKLLPHKKSISLSSSLSLGHIKHGHJDGHIFAA@?A?>?JINJDKQFGGHJLIIIOIQHPJNMPMSLJOMFGFGFMLNIQMLNLIJMNLSHKSSRKNNKQJJKJNIJNLHSKNSIPKGEDEDKNLRJJJSHJMLHGGMIJIHIHPLMJLSKJKPJMIHGIGDOCNSSKKHCISSLHHGJHNKIHFGGHLKIGNHHNKIJKRNMNSJGFFGFGFGLPQNMJHHFCBBBDIJLSJIHGIKIFIEKKLMHGHHABBBFIHJOSOKGIIHIIKCBBCCKRGC@5=>>CABG=:9:77<99IKKLJGHHHFIJKHPGGE43335===?AA@AQJJLILNQRBBB
@1281_45CNXP_4
AATCGCAATAATCGGGTTCATTGATATTCCTAGTATAGTAGATGCTATCACACATACAATCATACTCAATTCGATGGAATTGTTTGATCTAAAGGGGATATTCTATAATTTCGCATGTGAGGGGTTATTTCTTGGTTTCGTCCAGTCATTAATAACTTGATTATTTTTAGATAATAGTAGATAGAAAGAACGCTCGTAAGGAGTCCTATTGAAACCAAGAAATATAGGCCTGCCTGCCATCCACACCAGAATAAATAGAGTTTTCCAAAAAAACCTGCTAGTGGAGGAAGACCTCCTAGGGATAAGAGACATAGAGCTAAAGAGAGAGCCAAAAAAGGATCTTTTGTGTATAATCCTGCATAATCTCGAATGTTATCAGTTCCGGTACGTAGACCAAATAATATAATGCAAGCAAAAGTTCCTAGATTCATGGCGATATAGAACAGCATATAAGTTATCATGCTCGCATATCCACCATTTGAGTCTCCAACAATTATTCCAATAATTACATATCCGATTTGACCTATGGACGAATATGCAAGCATACGTTTCATGCTTGTTTGAGTAATAGCAATGAGATTCCCGAATATCATGCTAAGAATAGCTAGGATTTCCAGAAGAAGATGCCATTCATTTGATAAGAAATAAAAAGGAATATCGAAAATTCGAGTGGCTAAAGCTAAAGCAGCTACTTTCGAAGTAACAGAAAGAAAAGCAACGACTGGAGTGGGAGATCCTTCGTATACGTCAGGAGTCCATTGATGAAAAGGGGCTAGGGAAAGCTTGAACCCAATTCCTACAGTGATGAATATAAGCGCAATTGAAATTCCTGGGGAGTTATACATTTGTGTATTGATAAGACCATTCACTATTTCTTGAAGCTCAATCTCTCCCCCGGATGAACCATATAGCCAAGAGAAACCATAAACCAGAATAGAAGAGCTTGCCCCACCCATGAGTAAATATTTCATAGTAGCCTCATTAGATCGTATATCTTTCTTGGTATATCCAGATAATAGGTAGGAGCATAAACTGAAACATTCTAGAGCTACAAAGATAGTTATTAAATCGTTAGCACCACATAAAAACATTCCTCCTAGAGTAGCTGTTAATATGAATAACAGAAACTCTGTTATAGCCATTTCTGTACATTCAATGTACTCTACGGATAGAGGAATACAGAGAGTTGAACATAGTAAAATAAGAAATTGAAAGATTTCGTTGAAATTGTTCGTTTGGAAATTTCCTGAAAAGCTAATCATAGGTTCTTCTCTCCATCGGAACAATAGGGCCGTTATGCTCATTACGAAACTTGTTGAAGAGATGAAATATAACCAAGGTATATCTTTTTGATCAGAGGTTAAATCGATCATCAGAAGAAGAATTAGGCCAAAAAGCTAGCATA
+
JSJHKKPJSLRSSMISMKOSPSNOMLSNROOMPSSSKKLMOLIPSSSOMSSOMKKOQKLSSJSMMLIJKMSNKNRJLLJNJPHMSKOKFH5233FIJKLFLSKJSJHONNMNLOJMSLDEFHQIHKCCDDA<4002:<>?CCEFHKJMJMKMPQIIOSSSSIJSHQSSQPPOMKNIFFEEDCB@BGGEGMJDEECBEBCKKOOSPJMMMIIONSLKSSSSSLSRSKSMKFIQIKJDOILSKQJIMPKMJLQSONSJNJGDLKNNSLGFFJOSSLHMJNFFHQHMSKIFKSJIDFEFHGHKKJLFOHKHIKNSIHGHQRESRMKSMLILSJHKJKSOSKNOSMLSSSJSIJSOPSLSSOOLQPKSSSSRMPSSLSSLSPIMSMSKMJLLLMMSKKMQKSJLSSNSNSSLKMJMILOJRRSLMOOMOSNKJMLSLHJKLHNLOPSMLQJOJSSRSSSPSKOKMMOMQSKKKSONSLJSNPSLPMMSSNSLJLSSMSOLPRPKPJSOQQMNRKSOLLSSHSLNMSKPIJSLOLHFFGGINIMOFLLSMKFFEDFAA@><==>ELKKKJLHLJJKIMKLHIMOLQDBDCCNNNSKKSFJFHJHISJKDFFIISNOSSISNGJGGJOJHJJLOLNSKKSRNKMMIHIHIJSLKOSSSEMKKNKJHFKNMJKLIGHLMOJPNLKNKOKKNKJNOOLIFMIGEBBDNJIIGILJISLJMNORSSMSSKNSKIPKPRSLMKSSQKKSLJOKMSOJK?<;;;7522)*;99FDBIMNILMSJKILHIIMLRJKMNHOLKSFJHIMRSMPQJJMSMOQKJQLSKLNRNSJQJLOSKMMRNICBIJSJKIIINIKILSRSSNQNOJLSNMLJMISKNSKKJIHJKMSKQRSKOJQSSMSSSJ:;::::>JRKJOGKQJLSSSNNONJNSKSMLMLKSLMRKMHMSHLFSNSLNSPLJSHSLJHLSJKSJRLKSOISSSNOQMMJKRNOLRLSISJKNGKPMJOSHGHF<88844667)))GCGSMQJMJNKKJLOSMJNJKSSHKEHJJJHFHIGIKGHSSNJLHSJMSSKSMQSOHIPJGHSHKLKMSNJMKSSHKLLSMSKISSKSPNLMJKLNLJJPQOSOSOIGHHGSIMMNJSLOPJKSKJHJONJMLSSKSOSSSLJKJONIJSNLSJMMI=<;>=;<>EFFGFFDCBA@=??>?IHMKD?>?OSKOMIJDKF>FIIMPJKSRMNLKJLJOSORFKJA@A@BCFSHSSRSPSIFFJSKIKJHHLMKMPMJKHNHJFFHEDHJGHGLLJL,,,,.>>@EEGFEGKFIIFKHIDEEFFISSJSKMNOMSNJKHGGOMKKMILHLOSHGGFHFKHDHLSLKHKKHLGJIGHGJFDBBCBEGFFBDGL?AGGFFCDDCDGCDDGSMHJFFGFID
@1282_45CNXP_4
GGCAATGCAAGGGAAGCCATCGATAAAATAGTGAACATTGTAAATATTTTTGGAATGGAGATAGCCATTCCACCCATTTCATCAAGATAAACAAGCCTAATTCTATCATAACTCGTTCCTGCCAAGAAAAAAAGTGCAGCGCCAATAAATCCATGAGAAATTATTTGTAAAATAGCTCCATTAAGTCCAGGATCCGTTATAGAACTAATACCTATAATTATAAAACCCATATGAGATACAGAAGAATAGGCTATTCTCTTTTTTAAATTACGTTGACCGAGAGATGTTAAAGCTGCATAAATTATTTGGATTGTACCGACTACCAACAACCAAGGAGAAAACATAGAATGAGCGTGGGGTAATAATTCCATATTGATAGAAACCAACCCATAGGCTCCCATTTTTAATAAGATTCCAGCGAGAAGCATACAGGTACTGTAATGTGCCTCACCGTGGGTGTCAGGTAACCAAGTATGTAAAGGTATAATCGGTAATTTGACGGCAAAAGCAATAAGAAATCCAATATAAAATAGTATTTCAAGTGTAACAGGATAGGATTTATTAGCTAAGAGTTCTAAATTTAATGTTGGTTCGTTCGAACCATATAAACTTATACCTAAAACTCCTATTAATAAAAAAATAGAACTTCCTGCCGTGTACAAAATAAATTTTGTAGCCGAATACAGACGTTTCTTTCCACCCCACATGGATAAAAGTAGATAAACGGGAATTAATTCTAATTCCCACATGATGAAAAAAAGTAGAAGATCCCGAGAAGAAAATAATCCTATTTGACCGCTGTACATTGCTAACATCAGGAAATGAAAAAATCGGGAATCCCGAGTAACTGGAAAAGCCGCTAAAGTGGCTAAAGTAGTAATAAATCCCGTCAGTAAAATAGTTCCTATAGAAAGTCCATCTATTCCCATTCTCCAGTAAAAATCAAAAAAATCGATCCATTTATAATCTTCGGACAGTTGAATTAATGGATCGTCCATTTTAAAATTATAACAAAAAGCGTAGGTCGTTAGAAAATTATAAGATGCAAATGCATATAGTATACCATTTATTGACTTTATTTCCCCTATGCGGGAGAAATAACATTAATGAACCAGCAGATATTGGAAAAACAACAATTATTGTTAACCAAGGAAAATCATTCGTGGTAAAGACAAGATACACCAGGTCCAAAGAACGCGTACTCAAAAAAAATATATAAATAAAAAATTTTTAACTTTTTTGAGTACGAGTACTTGTCAATAAAAAAAATAAAATGTATTCCAAATTTATTCAAATGAGGTTTTCGGTAACGTATCAATAAGCTAGACCCATACTTCGAGTTGTTGCTAGCATA
+
MSSIPSMMSOOSSPRSMKLMMKSMJSSSSKQKLSRSLJSSOLINJNKKMSPSSSRSROSNJSMONNMSOLIBCBCDSSSKLMSNSMSSNSKSSLOOKNIOQLPORSOSKSSSSSPKLNLPSSLJOPMSSNSSSNKSJMPNSRSSKILSRPOSNSRMLPOOSNOOQLNSLKSOSMNPSMSSSSKLLISQKPOSSSMKSSSJHSSLLQPKSLPSKPSMRLSRSRJKMKSMRSNSSJKKLOSSLKNQLSMPMNSSMSLOSM??=>=HB@:79--,,1--7<>>CJNISKSSRLSOLMOSSSLPJJJC@5434499==<?@HISNLJMPSKKQRSRNKILNNOSOSSPMHSMSMLPMSKPOMQIMLSOSSMIIHJGFH979))))+)*8969:99:>GIIHKKGGDOSKSMSPSILOSKSMMSLJGSIMSMSLSSQKLQSSLRSOSKLQLOMF@AAOSJSKKPNIGIIMPJMPOSSSOSIKGFHSKSJIJQQPORPKKSSLAC@???BDEEFHIFIFEKOOSILOKMPNPNMSLMPNSLSJQMPMQNJJJLOKSJSSIOSKLKSNQMLNLSJKJLLLQCCCBKSSPSKQLSNMSKNQKKONSLNSLSSSLLKIECBBCFIPOOOMKMSPNKSSLKLNKJMKLSSSJIJKPKOKNSKPLGLIHJSIHIOOOQLRPKLPSJGSSH@@?:90/-&%%%&'::2))?EHSHISJKJIISHSOSQSKSOLLSJJJHHRKSJLSLLHMGGIILPMKSLSSOLHDEFKSSNSJQSSQSLSDB?:@IISLLQMLONKHSMSIIKLLLQHKKRPSNJNQNMILLSKMLOSJLRKKJGBDE@BAAADPJKLKJPMNRJJJNJKNNJMNKRSKSMSIISOSSQMLLMQSISLOSJLMSSQFNJLPLJKIGJKLOKGSJHGHGFIAACIBABBAJSMKHNPSQNRQSOOHJOJHEFPKSDKOSPLSOSMMMHSSSSPSRNNNJGKRDFENIOMGJKINNSLSSIINMNKOSHSSMHD?>?IRILIIQQHFKJSSSOHIGJSDDEB9//00.+++++//GHOSNJSKISMLPSJLGKKJLLJPSKSSSNSIILPKSMN?LMI>JKKSJOKIRMSNSIJF??>;:87;<<=SOSMMKOOIKOSQMSRNLOHJKNRLMPJNSNLMMKIIIHDGIPPIEKIG<<<KQKIJMSKJFEIEFFKJILQJIHKHHIFGFGHJGIGFKGFHILSSSSLMKJFHJGGEFFIJIHGJSJLGIGKJRLSMIHMHJEEDFEFFFGGC876675///266DFHKJIIGOHFIGESJJJNIGGFOIIJJHHNHMSMFFHEFIFFDDFHGHFFGHHDDCBBCEDDEFGCAAAADEIIMJOLGFDED
@1283_45CNXP_4
GGCAATGCAAGGGAAGCCATCGATAAAATAGTGAACATTGTAAATATTTTTGGAATGGAGATAGCCATTCCACCCATTTCATCAAGATAAACAAGCCTAATTCTATCATAACTCGTTCCTGCCAAGAAAAAAAGTGCAGCGCCAATAAATCCATGAGAAATTATTTGTAAAATAGCTCCATTAAGTCCAGGATCCGTTATAGAACTAATACCTATAATTATAAAACCCATATGAGATACAGAAGAATAGGCTATTCTCTTTTTTAAATTACGTTGACCGAGAGATGTTAAAGCTGCATAAATTATTTGGATTGTACCGACTACCAACAACCAAGGAGAAAACATAGAATGAGCGTGGGGTAATAATTCCATATTGATTCGAACCAACCCATAGGCTCCCATTTTTAATAAGATTCCAGCGAGAAGCATACAGGTACTGTAATGTGCCTCACCGTGGGTGTCAGGTAACCAAGTATGTAAAGGTATAATCGGTAATTTGACGGCAAAAGCAATAAGAAATCCAATATAAAATAGTATTTCAAGTGTAACAGGATAGGATTTATTAGCTAAGAGTTCTAAATTTAATGTTGGTTCGTTCGAACCATATAAACTTATACCTAAAACTCCTATTAATAAAAAAATAGAACTTCCTGCCGTGTACAAAATAAATTTTGTAGCCGAATACAGACGTTTCTTCCCACCCCACATGGATAAAAGTAGATAAACGGGAATTAATTCTAATTCCCACATGATGAAAAAAAGTAGAAGATCCCGAGAAGAAAATAATCCTATTTGACCGCTGTACATTGCTAACATCAGGAAATGAAAAAATCGGGAATCCCGAGTAACTGGAAAAGCCGCTAAAGTGGCTAAAGTAGTAATAAATCCCGTCAGTAAAATAGTTCCTATAGAAAGTCCATCTATTCCCATTCTCCAGTAAAAATCAAAAAAATCGATCCATTTATAATCTTCGGACAGTTGAATTAATGGATCGTCCATTTTAAAATTATAACAAAAAGCGTAGGTCGTTAGAAGAAGTTCTAAGATGCAAATGCATATAGTATACCATTTATTGACTTTATTTTCCCCTATGCGGGAGAAATAACATTAATGAACCAGCAGATATTGGAAAAACAACAATTATTGTTAACCAAGGAAAATCATTCGTGGTAAAGACAAGATACACCAGGTCCAAAGAACGCGTACTCAAAAAAAATATATAAATAAAAAATTTTTAACTTTTTTGAGTACGAGTACTTGTCAATAAAAAAAATAAAATGTATTCCAAATTTATTCAAATGAGGTTTTCGGTAACGTATCAATAAGCTAGACCCATACTTCGAGTTGTTGCTAGCATA
+
OLLJMIPQSSJOMISMJMSSJSJSIMSNSLSSLQLSSKSSOLHISKJHSJKSBNKSSSJKKSKNSSLPLPSMSLQJKKJHHMIFKKJDGIMKRSQRIHMISSNJMSQSPSOSSNSOMSNOMOMKLSIFHKOSSNSIIKKOKLIKMSNSLLOPMLMQSNSNSPNSOPSSKOSOKPJKSSJNNESOSSMSMMONMNRQOKSNSQONNLNIKMROSNSQSSSMOGOIPMHIGJSHONKNSOSSJJONNNPLRHIOIHLSSSHGGIONSSKSPSSKJJKMSNFJSLSMSLSMJPLKSQSSSHLSQKRDKOJLMSSMNJMNNJILIHLLMNSJSSPPEINPPLMSSMMSMHKLMMKSLQPKJNLJJMNSOHFEEED700003D?====EHIIMLNIFKKSLFRICEIH;78777LKGQFKSSMSSNLPOOLMSMMHKNJRJLSOLJMKMIJJSHKOLIGCGEJFNFCECFSJMNLKQSLKJIKGLKNNJIJKIJHJHCBEDEEGOFJGHSMLKJ::99IGELSPSKIJIJKLNPMOSKHLHSIKJFKNNJLNNJOMNNHGKNRKSOMLMSILIQIIJHJKKJQOLNSNMSJPQMLNJOLOISHGHHJSLSLJJE88888EIJGEEJNKLLJJLJMSSMC<8LESJGIGGHHLHJSNISIILHJKIEDCMJKSSKOSPMSIGHIJISIJNMIJOHJMMHDD238)*QLGFIIGHIIJIJLLKOJSMSSNSOLKKMOSNQMSROKOSSLRJPLIKQQJPEBC@<SSMJHGHJKNLKKNICCEAABEILOLJLLIIKHJKSQSSLHLHMQMIIQILLKMKKHKILHLOSNQIBLKGJHGJLHPSNKLSMKNPKLNJSIKJKROPOQLJLIJMMKINIMLLSOSNKKLHJNMMMIGJLSLLHGOJJKSKLPKSJSLSSFKGNKQSSPRKSMSSONMRNSSSNKKMRFFDHIOHGGCLNSSORJIQSKSMSJJSSSSLLOMRLNSLNJSMKOQOLMJISMLSKSMSOOJSKLKKOSRJPMSSIKLKPSSJILKINNJLHIKOSNPSQQNHSJSSLIKQLKONLJLSLNSRSLSLLRJLJKKSQJLKDSHAA@:,.==B><<<==DEEHG>=>=>@>?@=>IFLJIHKONJLSSLSONNMSQNSQNOQLNJPMSJLSOSSSNJRSPQMPOJLISLLOSSRSLOSMSJD?@@GGIHIGLLIMHIFHFIIGHEHGHEFGGGJHLMSSLJHFIHIHIHHPNEGGFEQOSPHPGKLJSSKJJMHDBA@A@/++++B@>;:99;HHGDDEHIJSJHLJJFEDEJMLIBDDDDHJJSGIFGHLQLDCBABIFFFEFGFGEGFHCCBBBBDEDFIGGFBCBBDGFJIGJKFFHFE
@1284_45CNXP_4
AATCGCAATAATCGGGTTCATTGATATTCCTGGTATAGTAGATGCTATCACACATACAATCATACTCAATTCGATGGAATTGTTTGATCTTAAAGGGGATATTCTATAATTTCGCATGTGAGGGGTTATTTCTTGGTTTCGTCCAGTCATTAATAACTTGATTATTTTTAGATAATAGTAGATAGAAAGAACGCTCGTAAGGAGTCCTATTGAAACCAAGAAATATAGGCCTGCCTGCCATCCACACCAGAATAAATAGAGTTTTCCCAAAAAAACCTGCTAGTGGAGGAAGACCTCCTAGGGATAAGAGACATAGAGCTAAAGAGAGAGCCAAAAAAGGATCTTTTGTGTATAATCCTGCATAATCTCGAATGTTATCAGTTCCGGTACGTAGACCAAATAATATAATGCAAGCAAAAGTTCCTAGATTCATGGCGATATAGAACAGCATATAAGTTATCATGCTCGCATATCCACCATTTGAGTCTCCAACAATTATTCCAATAATTACATATCCGATTTGACCTATGGACGAATATGCAAGCATACGTTTCATGCTTGTTTGAGTAATAGCAATGAGATTCCCGAATATCATGCTAAGAATAGCTAGGATTTCCAGAAGAAGATGCCATTCATTTGATAAGAAATAAAAAGGAATATCGAAAATTCGAGTGGCTAAAGCTAAAGCAGCTACTTTCGAAGTAACAGAAAGAAAAGCAACGACTGGAGTGGGAGATCCTTCGTATACGTCAGGAGTCCATTGATGAAAAGGGGCTAGGGAAAGCTTGAACCCAATTCCTACAGTGATGAATATAAGCGCAATTGAAATTCCTGGGGAGTTATACATTTGTGTATTGATAAGACCATTCACTATTTCTTGAAGCTCAATCTCTCCCCCGGATGAACCATATAGCCAAGAGAAACCATAAACCAGAATAGAAGAGCTTGCCCCACCCATGAGTAAATATTTCATAGTAGCCTCATTAGATCGTATATCTTTCTTGGTATATCCAGATAATAGGTAGGAGCATAAACTGAAACATTCTAGAGCTACAAAGATAGTTATTAAATCGTTAGCACCACATAAAAACATTCCTCCTAGAGTAGCTGTTAATATGAATAACAGAAACTCTGTTATAGCCATTTCTGTACATTCAATGTACTCTACGGATAGAGGAATACAGAGAGTTGAACATAGTAAAATAAGAAATTGAAAGATTTCGTTGAAATTGTTCGTTTGGAAATTTCCTGAAAAGCTAATCATAGGTTCTTCTCTCCATCGGAACAATAGGGCCGTTATGCTCATTACGAAACTTGTTGAAGAGATGAAATATAACCAAGGTATATCTTTTTGATCAGAGGTTAAATCGATCATCAGAAGAAGAATTAGGCCAAAAAGCTAGCATA
+
SLONQISHKQMO=<<<=OGHJOSLKKSLJSPJPMKSKMLKJHHJMJJSSSHKJKPLSRQRSLHNLLIHJLLQRJSGBJMJIIHFJABB@B?889@GKQMKMLSKJGGGKHKMNPLMNSKSKIJMKIOQKSSLSIBACJKSOHQIMOMOKNLKMOIK@?@@@LSMSMOMOPLLJKLSMOSLSOPSJRLMKJKI<;<:::;;SOPSJINMKGMJMJSMSSRSRMOKMIMLKSLKRLPKLPMIMJKSSNJKIIKQJHOLRLSJIHIBSHG@22EHSSSNKHONMMPMMSQRSSSSOEEDMSKOOMSSNHJMSPNPSOLMNMSODIJNPLMIHKJHCAHRSSQPSSJSOSSPRLJKLLQMNOPOSMSPMMSPKNJSSMRILQHIHC><<<<F<999:DCDEHFNNMJQNOMNIJKFIGFGJJIMINMPMLKJKKMKPKHLFFFFJNKJSOLIJLSSSKNSOMKSNKMIKSOSLIKLIJINSOJLJKSSMJLISIOKMHHGFLHJIIILIHOLOILJIHNLH:999:KLSLHIGFGGEBBDCFMFHGGEKHMIGGIKJQJJSJLHIKNJLNIEGKJJLNKFHGKJHIJGEGEEIHLJIGGGGFHFHFKHCBCB66667776DCBCCBGEDA>>?CEEIJGGHKHFFFHFGGFEDB=IILIFGGEEDACDCIHKGHFDEEGFKHIJKKOHGMLJIHLJJMFN@<<KJNSKQIOLILMSLSFSQLNFSLJOILKSSSNMKHJHIHMMPOLNJHKHIIKHGHHJSHIJOKKMSIDPPMGSHLLKISJGFQSJLMKJKHIJHJKOSLQJIKLKHKGHIGHHJIMHIFFGFGOSKGINLSIGJ5333?ELIGLJHLIJQLSOOKSQNISGKKMMLIJJSKOQJKSJSKNKMSSNSRMKLMJJSGD@@??BHQHQNLKPSJOKKMOSJSOKSSQIJKJKSNSNJEHKISKJJSMSQNGBDDFGJFHJIKA@@@AHIGKKJMJKHHNHISIHLIHGLIJJGGJGFFKKMNH1--??DIGILSIGFHKJMOIJHKKKNLIJGMHLHIPIFGJKKKSIJNKHLEFEFGFIFEDEDDFGIPKIMJFGDBBABDDCBDDDEEEHHOKGHHEDEDEFIFD@@@@?BBCDFFHHEEFGDFGFEDDEFFGHGDDEDCFECBCCEGHIFDDBBCDEHGHEKFEDB@.'''(,30//.2:9@@>55-2-&&&'*DDDCCBCEEJJIFEDDDDGECEFEDEDFA>>==AHGGKHHD>===?DFFDHGKIHCA@?DHIKDCCCBDEGDAAAABDFDEDDDDDGBA>>>?AEGGHFDC><<<<?E@@@@@FGB@@@AEIKGFHIMGLEDCBBCDDEHHEFECCCA@?>>@BBB@@NIKJJABA@????@CEEA>===>CBAAABBACA?@@@C@>>=>@CFMIDBBA@AB@
@1285_45CNXP_4
ATGCTAGCTTTGGCCTAATTCTTCTTCTGATGATCGATTTAACCTCTGATCAAAAAGATATACCTTGGTTATATTTCATCTCTTCAACAAGTTTCAGTAATGAGCATAACGGCCCTATTGTTCCGATAGAGAGAAGAACCTATGATTAGCTTTTCAGGAAATTTCCAAACGAACAATTTCAACGAAATCTTTCAATTTCTTATTTTACTATGTTCAACTCTCTGTATTCCTCTATCCGTAGAGTACATTGAATGTACAGAAATGGCTATAACAGAGTTTCTGTTATTCATCTTAACAGCTACTCTAGGAGGAATGTTTTTATGTGGTGCTAACGATTTAATAACTATCTTTGTAGCTCTAGAATGTTTCAGTTTATGCTCCTACCTATTATCTGGATATACCAAGAAAGATATACGATCTAATGAGGCTACTATGAAATATTTACTCATGGGTGGGGCAAGCTCTTCTATTCTGGTTTATGGTTTCTCTTGGCTATATGGTTCATCCGGGGGAGAGATTGAGCTTCAAGAAATAGTGAATGGTCTTATCAATACACAAATGTATAACTCCCCAGGAATTTCAATTGCGCTTATATTCATCACTGTAGGAATTGGGTTCAAGCTTTCCCTAGCCCCTTTTCATCAATGGACTCCTGACGTATACGAAGGATCTCCCACTCCAGTCGTTGCTTTTCTTTCTGTTACTTCGAAAGTAGCTGCTTTAGCTTTAGCCACTCGAATTTTCGATATTCCTTTTTATTTCTTATCAAATGAATGGCATCTTCTTCTGGAAATCCTAGCTATTCTTTAGCATGATATTCGGGAATCTCATTGCTATTACTCAAACAAGCATGAAACGTATGCTTGCATATTCGTCCATAGGTCAAATCGGATATGTAATTATTGGAATAATTGTTGGAGACTCAAATGGTGGATATGCGAGCATGATAACTTATATGCTGTTCTATATCGCCATGAATCTAGGAACTTTTGCTTGCATTATATTATTTGGTCTACGTACCGGAACTGATAACATTCGAGATTATGCAGGATTATACACAAAAGATCCTTTTTTGGCTCTCTCTTTAGCTCTATGTCTCTTATCCCTAGGAGGTCTTCCTCCACTAGCAGGTTTTTTTGGAAAACTCTATTTATTCTGGTGTGGATGGCAGGCAGGCCTATATTTCTTGGTTTCAATAGGACTCCTTACGAGCGTTCTTTCTATCTACTATTATCTAAAAATAATCAAGTTATTAATGACTGGACGAAACCAAGAAATAACCCCTCACATGCGAAATTATAGAATATCCCCTTTAAGATCAAACAATTCCATCGAATTGAGTATGATTGTATGTGTGATAGCATCTACTATACTAGGAATATCAATGAACCCGATTATTGCGATTA
+
GIHMSJHE2../DFEEMJKMJIJLKKMIJRSIKKIHLLMROKNKLLMNKOIEGIMLNSSISJOKSKNPIIKNIOMPQNSSSLSNNPKKLHLGI>6.))))0*****..-+++.0/---,++-)('&''%&%%')*8;EIIKJGOJMKJLLDEDC:BEDHLLISNSRHHIGEQIILLJOSSLKNJGSLJPI70((777NMMNOJJMSMSKIJIJJJMJSNIKLJSQSSIPMNLMJNISLSLLHIIHKJIQLJIHKIGGPIHKJKILJIKJJNLIJLHCCCBD;=A//D<<<))))*>ILGJIGKIKFDBESMKIPHIEHFIFHGMORMMSIIHFDDGEGKOSJMGKLPSQSKJPKKPPNPQIIIGHMS@>?>>;;=JSOSPMMLSISEIHIGIFABCLMSHHIOIEMKKKSLIPHIKFFGGJPLHGJFGHJSKMJJKIJOJKMSPNPMKKJJHSDDECDEFCB@BBDIHJKMHOMKKLLMSMLHLSSSLOHNHPGJSJOMSMSPISISKOMLSLKHMFIHIKJQSLGKMOLSNIJHKIGJLGJSMNMKKLJMHKLHJJJSNSMHKINMJHGGEDIGKJLMKJSSIJNPHIGGEFH?>>>?IHIMJHHJGIINKHNJSJGCFA?A@?<@A3EGFIGFMCC?;AGHHHFIGHIIFHHHFDBAAABECEOSSLJAA?@934DDDKJMSPSS<::8787:FG?A@CD<;ABBGJJLQNLIKLLFGISABB893)+++,:@?ABEEFJLLJIKLSLSLMFQQSMKSMSLKRONLRMG@???@OSKSHJJIILNMKKPSSSJLMHDDEDEHGIG;))MNIIIOSSNLOKNSKLMOOLJNOMKSHSJLJJEHKKMNMPKPMORSPNNLSOSSSSJMPKOOKSQRSOIHQMQIKMOKKLKSIMORSKSSLKIPMIJSIJKQLSNOJRJONLPLSMJJIHILKLIKKKJGHEEFEDGFJJOISLKSKSISLKKLOOSMOHNJGGHFJJOONJJKPLHIHSSOSQSLKPSLHIKIGJHKSPMKJSKSSINHIDCOHPLLKQKMILLLKQORLNSSNSMISKKMOSJHSJQGKPOMOPHNCEKSSQIHNJIKFEELJG?NSGRSQSSSNSGGGIIOSQRSRRSIMMKKSKRMLQQMIEDED5/////////9@GJIPSDBCCCOMSPMHMMMROQKLPKLSMSKKOKSPKQNPRBBB?CKDDDDDC@@@<;::899989889FEDDDFB>??5IEGGLSLSJKSKKSLIJJSSMKOPNSPNRNJPORKMPKHSFCEFAA@?:IILMKKMNQLSIKOKKQIMSKSSNHISJLH<======:9944;6/6KNLMHNIOJLSMLPNIHPIGJLGJGGGGFGFEEHHHJJMMLIOKSJKNKIKJNMLKIOJRISLPLJMOPLSJKGIJJIIILPSNHHIHFG
@1286_45CNXP_4
CGTACGTATTTTTGGCCTAATTCTTCTTCTGGAAATCCTAGCTATTCTTAGCATGATATTCGGGAATCTCATTGTTATTACTGAAACAAGCATGAAACGTATGCTTGCATATTCGTCCATAGGTCAAATCGGATATGTAATTATTGGAATAATTGTTGGAGACTCAAATGGTGGATATGCGAGCATGATAACTTATATGCTGTTCTATATCGCCATGAATCTAGGAACTTTTGCTTGCATTATATTATTTGGTCTACGTACCGGAACTGATAACATTCGAGATTATGCAGGATTATACACAAAAGATCCTTTTTTGGCTCTCTCTTTAGCTCTATGTCTCTTATCCCTAGGAGGTCTTCCTCCACTAAGCAGGTTTTTTTGGAAAACTCCATTTATTCTGGTGTGGATGGCAGGCAGGCCTATATTTCTTGGTTTCAATAGGACTCCTTACGAGCGTTCTTTCTATCTACTATTATCTAAAAATAATCAAGTTATTAATGACTGGACGAAACCAAGAAATAACCCCTCACATGCGAAATTATAGAATATCCCCTTTAAGATCAAACAATTCCATCGAATTGAGTATGATTGTATGTGTGATAGCATCTACTATACCAGGAATATCAATGAACCCGATTATTGCGATT
+
LMMSMRSLIOPSSIIHKJSSISMNSPLSMPGJHSSOSLPEDEEDDSORJILHAFFIE>>>99999@A??C@B97))))*557/----CDCCCGHKJLQSNLJNSKOIJGIHKH0///0EGJJJJIPSSSKIINLQLNOJLSKMJKLMINQNSMLMOQSKF>ECCADDOHLKPNMOLKMSLSINMQSNSMJQPJJKIJQKJLNKLNKOIOLJHKJSKKMLSJLDGPJOOHHILSSIQMSPRJKPSIHJJIONIKNSSSSSKHNFFFFGSSMJHQSJMQIGKJIKMKMSIBB?@9888@>;7334AGJGB?=>D@?A::;<LS>??FFD;GHSILNSMKIMPJLONEFEE777ADISCJO?:5455BA80(():955211255999>;;;87100,**++,?FFILIHIGLRPHIHRJJLOSQNSMOIKFKK..../AAABAFJF?@AA@FED???@>@<4011.8344DCEMKOPKLMKHIHPSJLSMOMQPMSIJLONOPSLSSSSKJIMJILLSMSSMMMOSPJNJLQSRIMLORKNPLPJGGHHIJSHND18?:/9JKLIJMSNKGJISKISFFKGKHKJISINKMSLNSJMLSSOKLJJSMINJLJIKMIHID??@HFJGMLKGJHHHHIMJHIIKIMSOLNMH
@1287_45CNXP_4
AATCGCAATAATCGGGTTCATTGATATTCCTAGTATAGTAGATGCTATCACACATACAATCATACTCAATTCGATGGAATTGTTTGATCTTAAAGGGGATATTCTATAATTTCGCATGTGAGGGGTTATTTCTTGGTTTCGTCCAGTCATTAATAACTTGATTATTTTTAGATAATAGTAGATAGAAAGAACGCTCGTAAGGAGTCCTATTGAAACCAAGAAATATAGGCCTGCCTGCCATCCACACCAGAATAAATAGAGTTTTCCAAAAAAACCTGCTAGTGGAGGAAGACCTCCTAGGGATAAGAGACATAGAGCTAAAGAGAGAGCCAAAAAAGGATCTTTTGTGTATAATCCTGCATAATCTCGAATGTTATCAGTTCCGGTACGTAGACCAAATAATATAATGCAAGCAAAAGTTCCTAGATTCATGGCGATATAGAACAGCATATAAGTTATCATGCTCGCATATCCACCATTTGAGTCTCCAACAATTATTCCAATAATTACATATCCGATTTGACCTATGGACGAATATGCAAGCATACGTTTCATGCTTGTTTGAGTAATAGCAATGAGATTCCCGAATATCATGCTAAGAATAGCTAGGATTTCCAGAAGAAGATGCCATTCATTTGATAAGAAATAAAAAGGAATATCGAAAATTCGAGTGGCTAAAGCTAAAGCAGCTACTTTCGAAGTAACAGAAAGAAAAGCAACGACTGGAGTGGGAGATCCTTCGTATACGTGAGTCCGTCATGAAAAGGGGCTAGGGAAAGCTTGAACCCAATTCCTACAGTGATGAATATAAGCGCAATTGAAATTCCTGGGGAGTTATACATTTGTGTATTGATAAGACCATTCACTATTTCTTGAAGCTCAATCTCTCCCCCGGATGAACCATATAGCCAAGAGAAACCATAAACCAGAATAGAAGAGCTTGCCCCACCCATGAGTAAATATTTCATAGTAGCCTCATTAGATCGTATATCTTTCTTGGTATATCCAGATAATAGGTAGGAGCATAAACTGAAACATTCTAGAGCTACAAAGATAGTTATTAAATCGTTAGCACCACATAAAAACATTCCTCCTAGAGTAGCTGTTAATATGAATAACAGAAACTCTGTTATAGCCATTTCTGTACATTCAATGTACTCTACGGATAGAGGAATACAGAGAGTTGAACATAGTAAAATAAGAAATTGAAAGATTTCGTTGAAATTGTTCGTTTGGAAATTTCCTGAAAAGCTAATCATA
+
OPSMKMIMSMRLRLMSSRMQSKMJOKJMSSSJSQLNKKLPSNKMJMMMKMLKNKKSSSPLQOSIMKHFGIJEFEFDDLLSIHHHJKJOHH4...BHLNMSHOSLJNIKPSLSNLHPMMSMLOJLLLSPKSSNPSMKLPONJPKHIFFFISJPSSKSSSQOSSMNSLKSSMSLLNNKKLLMOPKPIONNNNLQNJOJLSKNSPNNIJOJMJPMLLNNKSKLQSOMSSOSSSSMKSMMLNJJPNMMQIFD88GNIIOJPLISGMLMMOPHGIGDIIRKQNQNKJOJIMHIKISPRNSNNSNPRPSOEA;>@FFFNHKJSHSDKSBGEEEDEEEHGIKSSMLPK?IHJMFMJSNSNNMMSMNISJSMSSSNMMSKLNPNJLSQSQOJLSIKLKPKSIJKMJMSLSJPMMLJSSHAAA@AAKLHJIIJNJIMJLOSNJPHJGIKMJRJLHMIKJKMKSMQKHLLOISOSMQOJMIIMJKNSSNQMPNSPLNPQJOOKKILMLSOPNKMJKIPOMLKJNHHGHIHLOJSMMIIHHGGDDDDGLJKIKPLKJHGFFFGJLJKIKIHINQQMNPINGJJHMJHIHHGIHFDDCBEFJSJKHIGHEFHIMKLKIMJKNJSILCMJSJOIMOLLPHSHGHKKILLOKSHHSKOQLJQSOPSGFSLLLOKHHLSNLSLJOLLSJSNLLSNMEFLNOMKIKLGJGIC@ALJSOKKJLIMOEA?ISSJSPHKLMLJKMLSLKLNKSLJKKSHD;:;;<CBB)))*+*))))),,/23<C?EBA211))/.-<;/+++,CGHHKMOKSQKOSMLSOMLKMPKMSQSMJJNMLJJSONOKSJIHNMIIIKKSJJPSNOOQNJOKKKSOJMFGHLMJKKOLJKKPNOSKJKSOSOOSSJLSLKF>@A>>FKJJSSJONPMJOKINGIKISKSSOMOKKNSILOMSKMKISKPOLHIF980.?>:?@3QHHJJJNKIMSNKMQMNIJMHGJSMNHIRLLOKKSJIHKNNSOJISMOJNSMMNSMKMOOSJNSSKKINKMLMSJNIFHGGJSISSMSILMKNSMSOMPSPKPLSLQLSSNHLNKEEFEJLNKONLLSNHSSOKSSQJSSRSSLGHKMGIKKLSQLQIMSJKMRKSJHMMNKMKOQKSKJHNRMJJNKSOSSSRSOLLLKKNISC?;99999<<>HKCJJJNSPNFCDDIFJEBCEEDF22222NQSPLSNKILKJGSINKSGOLIGIILSNNPMMMIGHKKJJPSKSMSSRHHFKLOSISIIKPNSK
@1288_45CNXP_4
AATCGCAATAATCGGGTTCATTGATATTCCTAGTATAGTAGATGCTATCACACATACAATCATACTCAATTCGATGGAATTGTTTGATCTTAAAGGGGATATTCTATAATTTCGCATGTGAGGGGTTATTTCTTGGTTTCGTCCAGTCATTAATAACTTGATTATTTTTAGATAATAGTAGATAGAAAGAACGCTCGTAAGGAGTCCTATTGAAACCAAGAAATATAGGCCTGCCTGCCATCCACACCAGAATAAATAGAGTTTTCCAAAAAAACCTGCTAGTGGAGGAAGACCTCCTAGGGATAAGAGACATAGAGCTAAAGAGAGAGCCAAAAAAGGATCTTTTGTGTATAATCCTGCATAATCTCGAATGTTATCAGTTCCGGTACGTAGACCAAATAATATAATGCAAGCAAAAGTTCCTAGATTCATGGCGATATAGAACAGCATATAAGTTATCATGCTCGCATATCCACCATTTGAGTCTCCAACAATTATTCCAATAATTACATATCCGATTTGACCTATGGACGAA
+
LLKNIGILIIQSNJHKILLPLSKOQLJMNRSNSSKL===<==@JGSKSJJJNSJSSLSKPJJMKHMHGSNOLJJMKNSNSNKCPRAFEBDEAAFHJSKOMHKLRSQOHJIRLMSSLSKJSSMIPJSMNIMSQLKHKKMNJKMGLOMNJKNJJJKJJMMLOKILLMSKSSPJLSLILLKIIHHFEEGKHKNNKJSSLISLMJKSLSOMRJIIHGHNKKHKLOGKIJRHNSKKLLPLLPSKJIHNKQPSLLHISJCBBB?><<:<=@=CCBFISSSJOMJNILJPLSQJNLIMPLIS?@?HSKMIQJKLIILSIPGBCEHK@HCEHHIAA@@?>>=7JNFLSNESJPSEFA@>>?NSNKNHOQMNMILJMKSLSNKPLQIJLSKSRLQMNMJJHIGHLIJMRQQLLLJGJJHFGIGFHISJSPSJNORHNSKKSMPIIHIJIJJJHJLMLJQSSSPNSJJMMHQJLKPJGIJJIMPSSLPLSLSNLNLKMONNIIHQGIOKSIHKFKGNGKSJMLMINKLII/....GGJGIHIFFF
@1289_45CNXP_4
ATGCTAGCTTTTTGGCCTAATTCTTCTTCTGGAAATCCTAGCTATTCTTAGCATGATATTCGGGAATCTCATTGCTATTACTCAAACAAGCATGAAACGTATGCTTGCATATTCGTCCATAGGTCAAATCGGATATGTAATTATTGGAATAATTGTTGGAGACTCAAATGGTGGATATGCGAGCATGATAACTTATATGCTGTTCTATATCGCCATGAATCTAGGAACTTTTGCTTGCATTATATTATTTGGTCTACGTACCGGAACTGATAACATTCGAGATTATGCAGGATTATACACAAAAGATCCTTTTTTGGCTCTCTCTTTAGCTCTATGTCTCTTATCCCTAGGAGGTCTTCCTCCACTAGCAGGTTTTTTTGGAAAACTCTATTTATTCTGGTGTGGATGGCAGGCAGGCCTATATTTCTTGGTTTCAATAGGACTCCTTACGAGCGTTCTTTCTATCTACTATTATCTAAAAATAATCAAGTTATTAATGACTGGACGAAACCAAGAAATAACCCCTCACATGCGAAATTATAGAATATCCCCTTTAAGATCAAACAATTCCATCGAATTGAGTATGATTGTATGTGTGATAGCATCTACTATACTAGGAATATCAATGAACCCGATTATTGCGATTA
+
MSOLJMPLGCCSSMLIQSHLJSSKKPMSPNEBDIPJQJKAA@EFGJFDD?@SMQKLSNMOMHNQPSSOPJKKSNNJQLMNJSSRMSSKSJKJPILSMLSRKLNNMSPSJSMRPSNKKQJKJSNKJLJMMLSLSPLSOMKLMNPSSSSMSKSSKRMQFIISKRLKSNNSOKMNMKQOKHPIIOJMKQRNPPJJSKLONKSJKJSLNPRLLMIOSIKNISNSLRPPKKMJKISSMPQSPSPSSNSNPMMJKSSKSOSLILSHNSKKJKLMNPNKPSMMNSMOSKSIOHPSLMKSSSSLMKMRCBFSSHQKNSGESLSKSQSNKKJIOOIELSJSSMOJNKMMONNSGS96((*9JLJISRMSMKRQSJMQLPMSPHBHSSLIKHGLI88888NSMJSSMMHMOJNMSJPLJPNMQMOSSSPSNRPJQKMSSGFIFIKJKSPKSKJKPLMMJIKOKILHSHSNKLMOSSKLEBAABHEEMNKLNQSPSSMQIJSKMIRKPIIGKHISNIKGHIHPORKLSPRIQKJJNSISMMQMMOSSLKNNSSKSLJPOFGEEDSSAFRMJHJPOMIJMIHIGGFGQHJLKLHHIJJIOHNIJKMJLSLHJKNMKIQILRONJJSSOHLNOHJJLJOKMGIFGFHHJMPSRIJILRLH
@1290_45CNXP_4
AATCGCAATAATCGGGTTCATTGATATTCCTAGTATAGTAGATGCTATCACACATACAATCATACTCAATTCGATGGAATTGTTTGATCTTAAAGGGGATATTCTATAATTTCGCATGTGAGGGGTTATTTCTTGGTTTCGTCCAGTCATTAATAACTTGATTATTTTTAGATAATAGTAGATAGAAAGAACGCTCGTAAGGAGTCCTATTGAAACCAAGAAATATAGGCCTGCCTGCCATCCACACCAGAATAAATAGAGTTTTCCAAAAAAACCTGCTAGTGGAGGAAGACCTCCTAGGGATAAGAGACATAGAGCTAAAGAGAGAGCCAAAAAAGGATCTTTTGTGTATAATCCTGCATAATCTCGAATGTTATCAGTTCCGGTACGTAGACCAAATAATATAATGCAAGCAAAAGTTCCTAGATTCATGGCGATATAGAACAGCATATAAGTTATCATGCTCGCATATCCACCATTTGAGTCTCCAACAATTATTCCAATAATTACATATCCGATTTGACCTATGGACGAATATGCAAGCATACGTTTCATGCTTGTTTGAGTAATAGCAATGAGATTCCCGAATATCATGCTAAGAATAGCTAGGATTTCCAGAAGAAGATGCCATTCATTTGATAAGAAATAAAAAGGAATATCGAAAATTCGAGTGGCTAAAGCTAAAGCAGCTACTTTCGAAGTAACAGAAAGAAAAGCAACGACTGGAGTGGGAGATCCTTCGTATACGTCAGGAGTCCATTGATGAAAAGGGGCTAGGGAAAGCTTGAACCCAATTCCTACAGTGATGAATATAAGCGCAATTGAAATTCCTGGGGAGTTATACATTTGTGTATTGATAAGACCATTCACTATTTCTTGAAGCTCAATCTCTCCCCCGGATGAACCATATAGCCAAGAGAAACCATAAACCAGAATAGAAGAGCTTGCCCCACCCATGAGTAAATATTTCATAGTAGCCTCATTAGATCGTATATCTTTCTTGGTATATCCAGATAATAGGTAGGAGCATAAACTGAAACATTCTAGAGCTACAAAGATAGTTATTAAATCGTTAGCACCACATAAAAACATTCCTCCTAGAGTAGCTGTTAATATGAATAACAGAAACTCTGTTATAGCCATTTCTGTACATTCAATGTACTCTACGGATAGAGGAATACAGAGAGTTGAACATAGTAAAATAAGAAATTGAAAGATTTCGTTGAAATTGTTCGTTTGGAAATTTCCTGAAAAGCTAATCATAGGTTCTTCTCTCCATCGGAACAATAGGGCCGTTATGCTCATTACGAAACTTGTTGAAGAGATGAAATATAACCAAGGTATATCTTTTTGATCAGAGGTTAAATCGATCATCAGAAGAAGAATTAGGCCAAAAATACGTACGA
+
MJQLNIOSKKSSJJIMLJKJSSLKLOPRLPOOJOLIMNSKOKGHIIMKKPQPJQKRSISLKHJJILOGJNPNKJSHISLMSMRQKJMPIL=999HKOLQHKSNRIIKIJJKLNQNMMSNKMKSSIJKNSMLGJMMFNSRJKLISMLNMLMSLOSLOPJLJLOOKLPJSSNJMHKNSIPLLLGEEEJLJMLSSJSIMISKKMLMNNLSSBAAAAKSOLKJNOSKQMOIMSLKRJ@8456@??FJ>@LNJLLHIJIPJKJSMJLHMLONEILIESOSMNHKSKMHPJJKLFJPOHFGFJJJQLMOSIIIQNOPLSIIHJJSFJKKGHLHGGKHISSPSPNSSLOSMSSLSOKJOOKSMIJJJNLSKMLKJIJRHJSJLJJKKKKOKNSSSKJKKJIJJSSSKLJJHLHJGGGFEFJFIIINIJNMLJKNIGJJJKIFHFGHHNIRKJKKLIJLHNOSJKHIMGISMSNMILNKGNGJIIHG76666HJGIIKISHHHIGIIJFGJHHOIIHL?>;::=EDDEFHFGGJFDDEFC?@@@BGGJHKJKGHFIJGJA==HHFHFFCGHFGGIEBCCBFABD<::764+**$&&&&*889::;<>@@A??CCAEFEEGHIJSIEEECDDBBAACDFGHHJJGIHFDDEDDFFGFKGSSSEFFCEDECDEMJOSNMMLMJJNMMISPOSSLIJJKRHHHIIRLKJLNLOJIMHSMQSSKSLJMKNFMKIHSJSNOSIKJLSIKIJLJSSNJJPSSPJOSMSLLFM@@HGFOGEHDD@NISLNJSKHDSSLPJ=;;:<CEEHGHOLMMIISIIHIKLOLIOJNKGGJJJJMOLKJKPLSSNSSIHOHMLLNIINOSPSMSSSKIKKKKMKIMJONNJJQJJSJLOKOSKSKSQKSLMKOPIQAEDFKJJNJIIGJSOKSSSKQLNKNMLKKJSHILPMPNLQOHHLLOOJJSMJGIKJSKJKIKIIKILGIIKOIJLIKNDEEABDDHIJSKQJGJHHGGGIIHKIOLSLOLIJOMJQSJJJGJSLJKJLMSKJLIJKHJIJKJGSNIJMIKHGGEEEEEG??@>DGFEGKISMJNMIIEGFIGLRLJKGJLMNLSMMISMLKOLMSMSJJGMNNMKISMPMJHJSJIJLSLJJNLKQNSOJSKLJJIJHHKSMMOJKIHIHJLGGHGGIICBAA?AACEJNQKMOOIKICDFEEDCCCKHJJGGFFJHISQKLJOHJINIJKJJKNNFDEC>?B@<=GFFB>??BOOJJIHKMKPJINHKJKJHHHJMISRJKSMJIIHJOPHQHIKGFKJHLKJMJHLNJEMIHIPJFKIGKJKEHHHGKKHHMPKKQJKKLIGFANMLLJIMHIJMEEGCCDC?=CDDEIIJNIHFEEFEGDEGHFGRNLC;;9544533766667>DBDELIGFCDCB?@
@1291_45CNXP_4
AATCGCAATAATCGGGTTCATTGATATTCCTAGTATAGTAGATGCTATCACACATACAATCATACTCAATTCGATGGAATTGTTTGATCTTAAAGGGGATATTCTATAATTTCGCATGTGAGGGGTTATTTCTTGGTTTCGTCCAGTCATTAATAACTTGATTATTTTTAGATAATAGTAGATAGAAAGAACGCTCGTAAGGAGTCCTATTGAAACCAAGAAATATAGGCCTGCCTGCCATCCACACCAGAATAAATAGAGTTTTCCAAAAAAACCTGCTAGTGGAGGAAGACCTCCTAGGGATAAGAGACATAGAGCTAAAGAGAGAGCCAAAAAAGGATCTTTTGTGTATAATCCTGCATAATCTCGAATGTTATCAGTTCCGGTACGTAGACCAAATAATATAATGCAAGCAAAAGTTCCTAGATTCATGGCGATATAGAACAGCATATAAGTTATCATGCTCGCATATCCACCATTTGAGTCTCCAACAATTATTCCAATAATTACATATCCGATTTGACCTATGGACGAATATGCAAGCATACGTTTCATGCTTGTTTGAGTAATAGCAATGAGATTCCCGAATATCATGCTAAGAATAGCTAGGATTTCCAGAAGAAGATGCCATTCATTTGATAAGAAATGAAAAAGGAATATCGAAAATTCGAGTGGCTAAAGCTAAAGCAGCTACTTTCGAAGTAACAGAAAGAAAAGCAACGACTGGAGTGGGAGATCCTTCGTATACGTCAGGAGTCCATTGATGAAAAGGGGCTAGGGAAAGCTTGAACCCAATTCCTACAGTGATGAATATAAGCGCAATTGAAATTCCTGGGGAGTTATACATTTGTGTATTGATAAGACCATTCACTATTTCTTGAAGCTCAATCTCTCCCCCGGATGAACCATATAGCCAAGAGAAACCATAAACCAGAATAGAAGAGCTTGCCCCACCCATGAGTAAATATTTCATAGTAGCCTCATTAGATCGTATATCTTTCTTGGTATATCCAGATAATAGGTAGGAGCATAAACTGAAACATTCTAGAGCTACAAAGATAGTTATTAAATCGTTAGCACCACATAAAAACATTCCTCCTAGAGTAGCTGTTAATATGAATAACAGAAACTCTGTTATAGCCATTTCTGTACATTCAATGTACTCTACGGATAGAGGAATACAGAGAGTTGAACATAGTAAAATAAGAAATTGAAAGATTTCGTTGAAATTGTTCGTTTGGAAATTTCCTGAAAAGCTAATCATAGGTTCTTCTCTCCATCGGAACAATAGGGCCGTTATGCTCATTACGAAACTTGTTGAAGAGATGAAATATAACCAAGGTATATCTTTTTGATCAGAGGTTAAATCGATCATCAGAAGAAGAATTAGGCCAAAAAGCTAGCATA
+
556;<==@EGHMGGHGIKMJSSOKJNLMOJLKKKSJLKQIMGFEEFHKHHMJGIHHJJJKHJLKGHHGFHLJSMKLINKKHKMKIMMOFG3///@CHJKHGGNMSLOKJJKNJKLLHKLKSLIOIQLMNQMNKLMNIMHMMNIHHIINMSSMMLNSHJDCCCDIPPQSKJKIGAAA201110++,3336ELJDEEEEEEESISLG>>>>>JJFLPNNPFMJSKIFGDDCFFLPQKNHJJMKGIHFJIOLHKHNJMKHNGOJKKLRNR@AJLJSSLJOLRIHBABPJLOJLPSNMLLKOHSPLQJHJJHHIKLHLNHKNKPKHMJJNFCDDDEFDLSSSIMMFGILHAMJHNPKKSMMKLGIHIGOLJJKJLKMPSHK;::::EC??IIHHFGFFEEFIIMRIKJOJKJHFEDDEDEGIIHOJGHJHJFIPLKJIDBBCCFGEHBFGJJOISISJIJKGHJIGIIFEEEEDHIJHIHEGEEHHGHBAAABHLKHFGFGJFGFFDDFGGFFDCCDEDDCCBDEHFEBBBCCCCHFGHHISKKJMHNJSLLIFFLKNPLKPKNNKSLKSSDCBBBDBCHKLJLPKFOGBEMMJSOIJIHHGGGIMJKSSIAABCMEG:B??EDBCLIMMSNSKHPJJIRIINGCDEDFIG++++,9CAEGIHKIFFHGLLQKHRLKJKKIJKNJJHFLMSMMMOIIHDJA@@GEGSGECCFKSPMISKRLIKEIHHGHJMIOJHQHLJLSFIIIMOGHFGFIQFCDCCDFEGCFHCCDCDJGNPJKKIJDHGGJIJFCD863))))@EHGEFEFIIIGLMKJGIIJMKJIFEDEGGKJIJOOKIGFAAAIJJIGEJGHIMJONSMNMNJOHIJNKMHIMJLJJMNHHHEBCEFIOJLJJJKSKSQHEC9878DFF?@@@DMKJLKMKFBFDDGGHMHKNKHSIGHIGKIJHGJOIJSPHIHKKRLJIKHGIGJGFOMSJKSQDCBCCLIILJKIHGIILKHGGFFFGHOGFGEENRJJJSJKSKMJCCDEFGEECBCA?>==@BABCABBCCHGGEG???=<???>>=<;8:99778;?FFFGDA=<<<=?@??BBBDFIGRLGDFFB@@@@BDAB@??>>@@@CDFHHGDEEEFFDDCCDEAABB@CDCBDC@@@ABEJGDBA@@BBBHEDCCCAAAA@><===>=;=<>BBCA?<<<>>BA>?FECCCAABCDMSKHISFIHGGIIGFGFGFD@@@?AEGIJFPJD?>>?HFFGIGJPHBA@ABLIIEDDFFHGKJGHHJHHEEDCA<BAGECCCBDGIGHGECDAAABBDGEFFGGKICCBBCGKJHIOJLJJGEBBABEGHIJHGGHGJD@@@@BFDEFGJSHHKFGHGIGGFFGGGCAA@ACDDFFHJIILHCBCCCBBABCA=BIHGC+***8E
@1292_45CNXP_4
ATGCTAGCAACAACTCGAAGTATGGGTCTAGCTTATTGATACGTTACCGAAAACCTCATTTGAATAAATTTGGAATACATTTTATTTTTTTTATTGACAAGTACTCGTACTCAAAAAAGTTAAAAATTTTTTATTTATATATTTTTTTTGAGTACGCGTTCTTTGGACCTGGTGTATCTTGTCTTTACCATGAATGATTTTCCTTGGTTAACAATAATTGTTGTTTTTCCAATATCTGCTGGTTCATTAATGTTATTTCTCCCGCATAGGGGAAATAAAGTCAATAAATGGTATACTATCTAGTTTGCATCTAGAACTTCTTCTAACGACCTACGCTTTTTGTTATAATTTTAAAATGGACGATCCATTAATTCAACTGTCCGAAGATTATAAATGGATCGATTTTTTTGATTTTTACTGGAGAATGGGAATAGATGGACTTTCTATAGGAACTATTTTACTGACGGGATTTATTACTACTTTAGCCACTTTAGCGGCTTTTCCAGTTACTCGGGATTCCCGATTTTTTCATTTCCTGATGTTAGCAATGTACAGCGGTCAAATAGGATTATTTTCTTCTCGGGATCTTCTACTTTTTTTCATCATGTGGGAATTAGAATTAATTCCCGTTTATCTACTTTTATCCATGTGGGGTGGAAAGAAACGTCTGTATTCGGCTACAAAATTTATTTTGTACACGGCAGGAAGTTCTATTTTTTTATTAATAGGAGTTTTAGGTATAAGTTTATATGGTTCGAACGAACCAACATTAAATTTAGAACTCTTAGCTAATAAATCCTATCCTGTTACACTTGAAATACTATTTTATATTGGATTTCTTATTGCTTTTGCCGTCAAATTACCGATTATACCTTTACATACTTGGTTACCTGACACCCACGGTGAGGCACATTACAGTACCTGTATGCTTCTCGCTGGAATCTTATTAAAAATGGGAGCCTATGGGTTGGTTCGAATCAATATGGAATTATTACCCCACGCTCATTCTATGTTTTCTCCTTGGTTGTTGGTAGTCGGTACAATCCAAATAATTTATGCAGCTTTAACATCTCTCGGTCAACGTAATTTAAAAAAGAGAATAGCCTATTCTTCTGTATCTCATATGGGTTTTATAATTATAGGTATTAGTTCTATAACGGATCCTGGACTTAATGGAGCTATTTTACAAATAATTTCTCATGGATTTATTGGCGCTGCACTTTTTTTCTTGGCAGGAACGAGTTATGATAGAATTAGGCTTGTTTATCTTGATGAAATGGGTGGAATGGCTATCTCCATTCCAAAAATATTTACAATGTTCACTATTTTATCGATGGCTTCCCTTGCATTGCCA
+
IOKKSHKOISSLSQPNMOISIMLJSMIMPQSMLLC@@@@CKSMKIFONSMHMQMMMJHMNM?>>>>MNSLSPMJIJLKPKLSNKKFGHKSSSMIINPNKQIGINMIINKMLDACFJSSSIJCDOSSREJJSSNQJOSSPQNKIHISSSSOQMSJQHFCEC33530256FNGLIJSJSSSQNINMSSKOMORABBABSQKSNLQMSCDQOLKPMMKKSSLENRKHE50//FEHJGPIHJLGSSSSKPSNIGMRGIFDEHHIGLFADIMJNKONMMRHFSHKJJSKMLLMKSSSNHNJOGD//.*)))&)-+++)++BCBLOIJMMSLKQPSSSSSSNMNKSSKLSMSMNOLNPJLIJSOJJJFEEGILMSLSILHEIIINJJMKSNINOMJLNNMSLLSSIRIMICMSSSKONBLSSMJEB@DDEFDDCEHKHJJJIMJJHGIGGPLKMOSMJHFNJLSPMLLKLHILHFILQLOMLOJNNEHKCGQNHKJKJEHGGHGLJLSLI@AKI<<;:::IGIJNQOIFIGLEQKOMFHMONPHKPMQMONSKJOJLHIIHGDIHGGGJLHJGHNMLSLSOKLLJJEFFFEIFLLKHGGBC9PRJLIJPHHIKHHHFJIFNMIMLKIJSKSSGHFHGLSGDBBA?CBA=AAH@@IHHHGFFGEHHIGSMMSRRMOSSLSLRQLKSMJJSOLSLSNSKMSPJSMSSSQSGINNMPSSJSSRHKNSSSNSSSKNSOOMLLNNOMNKMPGKNHKLSKSMSOJSPSQSSSKISJSSLSOSPRPMPKHBLHLKHIKHINSQMLKSNSIJKQOSPSSCKKJKSKSNSKLLSMKSMSPNHGLMLSNSHGMSPSSISNIISHFFDDKMSISSSOLORK5////HEOKIED89GN:9:9:EJLKPSSLKMIMSKMNFFIIKMLMJOKSRSRIMJLKKSSLJKMJMOIKJRILNNLMSKSICA.**+GROKKKLPSJNPI>>>>?MKPNKAHHEDLJSLOKGHKSMLSOMSJQE9LHJLKSKKSPLMJSPQOSMJSPQLSRMLOSLPMLSQLSKLMSSSLLKMIPOMJSKKMSSSIHHKGJIISOOSSSKEDDCESSS>>>>==DAABDIKLHQHHIHKKKIJKSSSSPKNKOSMSRQSMSONJLSKSQJOMSSQISNSMOSKNLSNMMKJIMJNSPSLMMSNSNOLOSMRKLJISJJQQRSSKSSOKMSMSQKNNPSSISONOSSMRLOSJQSMSSSKNMSSQSMLOSSNOLSKMPKJNSSSSSLSPKSLJMSIOSNKQJOSNSKMNLPKJOSLOKSOMIIGKOLIJHKPLSMSLMM9:::JHJSIJKRMIOMJHLKJLLJMRSMSQGFGHSKGJHGKHGJNIIGGJGC
@1293_45CNXP_4
TACGATCGTTTTTGGCCTAATTCTTCTTCTGATGATCGATTTAACCTCTGATCAAAAAGATATACCTTGGTTATATTTCATCTCTTCAACAAGTTTCGTAATGAGCATAACGGCCCTATTGTTCCGATGGAGAGAAGAACCTATGATTAGCTTTTCAGGAAATTTCCAAACGAACAATTTCAACGAAATCTTTCAATTTCTTATTTTACTATGTTCAACTCTCTGTATTCCTCTATCCGTAGAGTACATTGAATGTACAGAAATGGCTATAACAGAGTTTCTGTTATTCATACTAACAGCTACTCTAGGAGGAATGTTTTTATGTGGTGCTAACGATTTAATAACTATCTTTGTAGCTCCAGAATGTTTCAGTTTATGCTCCTACCTATTATCTGGATATACCAAGAAAGATATACGATCTAATGAGGCTACTATGAAATATTTACTCATGGGTGGGGCAAGCTCTTCTATTCTGGTTTATGGTTTCTCTTGGCTATATGGTTCATCCGGGGGAGAGATTGAGCTTCAAGAAATAGTGAATGGTCTTATCAATACACAAATGTATAACTCCCCAGGATGAACCATATAGCCAAGAGAAACCATAAACCAGAATAGAAGAGCTTGCCCCACCCATGAGTAAATATTTCATAGTCCTCATTAGATCGTATATATCTTTCTTGGTATATCCAGATAATAGGTAGGAGCATAAACTGAAACATTCTGGAGCTACAAAGATAGTTATTAAATCGTTAGCACCACATAAAAACATTCCTCCTAGAGTAGCTGTTAATATGAATAACAGAAACTCTGTTATAGCCATTTCTGTACATTCAATTACTGTACGGATAGAGGAATACAGAGAATTAGAACATAGTAAAATAAGAAATTGAAAGATTTCGTTGAAATTGTTAGCCATTTGGAAATTTCCTGAAAAGCTAATCATAGGTTCTTCTCTCCATCGGAACAATCAGCACTATGCTCATTACGAAACTTGTTGAAGAGATGAATAACCAAGGACATCTTTTTGATCAGAGGTTAAATAGATACATCAGAAGAAGAATTAGGCCAAAAACGATCGTAA
+
EDDHHIHLKONKLNLHHJINMKMLJEC;/0>?AHLJIHJPKPKNMOSKMLPMKJSIJJKOHISLMLSSKNJOLHMSMOLJIMKKSSJKSKILHSSMJLHJSSKILSLNLLIJJLSNMKILQMI?>?@EDLE;GPOLEEGKLPJHJKKLHGMEIIPLISIIIKSSNLMIKIHIJPKKFSMILSIOHJSSOLOIPA====PNKOSJSNPOOOSISMIJIQRSKSPNNQSJSLMOJJJQHSMKLQOJQHJJLKIKIJHHHIHJLSJJLJSHPMHMIGEFGHDKJSJSD==EDEEC2....SSISJJLPILLSLLKOLQKKKGRJKQJPNOSOKSHGGJGFIHJKLMSQHSSPMKPKIJNHMMKLGJJMKHKPMNIKOJLMKSNKQOPSLMKMNQLMIJSSMSSQJLPNMKNSSMJPJKOFHIHHMKLISLKKMHKHKJHSSLSPONMMLLMLKKLJSILSMSSJSSLMKSQSKNSNJMNOKSRKONSLNLSPLKLRSIJOHHIICHFDCCBCFFHLSPSNLISKQMGSRHFCA?SIILMNIIIMHIIKOPPSHLJSBA@@AQLNKSSKJNKMFFE;6@>970--+*()----,-..,,/--645444889899::889=<>BDDEF?;>?:1::<:E>=<;:99987540/.,+,)()))()),,/0,,,--40;9:::9?B78HHIJGFFCCCFDEDCEEEEGSIIJKGHFHJHDEGGGEECDFFED>==<=BCBBCC@===9-----EDBCBBDHHDDFCCA@ABDFEEFFEFFFDB<<>@A75510,,)'')*+./..011267896---.:658:998889::9888687/)'%%%&(+))))013<???@ACDB?74320'&&&&&&'=>>>>ACDFGFBAAEDBD@A@??==::988889;;;9760(&%&&&()',5:<>@@?@?>ADCBAA@>>>>>???ADEBDFB@@@><89<<;<<:754*'$###$%&)11346;;<;;;;;?>:63.,+)((((&%%###$%&()'%$$$$%()0434667:<=;;;--,+'&&&%&'''00++-23;;>?><;;:;==>?DB>=>=>@@=
@1294_45CNXP_4
GGCAATGCAAGGGAAGCCATCGATAAAATAGTGAACATTGTAAATATTTTTGGAATGGAGATAGCCATTCCACCCATTTCATCAAGATAAACAAGCCTAATTCTATCATAACTCGTTCCTGCCAAGAAAAAAAGTGCAGCGCCAATAAATCCATGAGAAATTATTTGTAAAATAGCTCCATTAAGTCCAGGATCCGTTATAGAACTAATACCTATAATTATAAAACCCATATGAGATACAGAAGAATAGGCTATTCTCTTTTTTAAATTACGTTGACCGAGAGATGTTAAAGCTGCATAAATTATTTGGATTGTACCGACTACCAACAACCAAGGAGAAAACATAGAATGAGCGTGGGGTAATAATTCCATATTGATTCGAACCAACCCATAGGCTCCCATTTTTAATAAGATTCCAGCGAGAAGCATACAGGTACTGTAATGTGCCTCACCGTGGGTGTCAGGTAACCAAGTATGTAAAGGTATAATCGGTAATTTGACGGCAAAAGCAATAAGAAATCCAATATAAAATAGTATTTCAAGTGTAACAGGATAGGATTTATTAGCTAAGAGTTCTAAATTTAATGTTGGTTCGTTCGAACCATATAAACTTATACCTAAAACTCCTATTAATAAAAAAATAGAACTTCCTGCCGTGTACAAAATAAATTTTGTAGCCGAATACAGACGTTTCTTTCCACCCCACATGGATAAAAGTAGATAAACGGGAATTAATTCTAATTCCCACATGATGAAAAAAAGTAGAAGATCCCGAGAAGAAAATAATCCTATTTGACCGCTGTACATTGCTAACATCAGGAAATGAAAAAATCGGGAATCCCGAGTAACTGGAAAAGCCGCTAAAGTGGCTAAAGTAGTAATAAATCCCGTCAGTAAAATAGTTCCTATAGAAAGTCCATCTATTCCCATTCTCCAGTAAAAATCAAAAAAATCGATCCATTTATAATCTTCGGACAGTTGAATTAATGGATCGTCCATTTTAAAATTATAACAAAAAGCGTAGGTCGTTAGAAGAAGTTCTAAGATGCAAATGCATATAGTATACCATTTATTGACTTTATTTTCCCTATGCGGGAGAAATAACATTAATGAACCAGCAGATATTGGAAAAACAACAATTATTGTTAACCAAGGAAAATCATTCGTGGTAAAGACAAGATACACCAGGTCCAAAGAACGCGTACTCAAAAAAAATATATAAATAAAAAATTTTTAACTTTTTTGAGTACGAGTACTTGTCAATAAAAAAAATAAAATGTATTCCAAATTTATTCAAATGAGGTTTTCGGTAACGTATCAATAAGCTAGACCCATACTTCGAGTTGTTGCTAGCATA
+
NSOJSRSMSSSSNSSQNISPNOIJONLSMLOJOSKSKLSRKJQSMRRMNSNMKSLSOSSNMIPSMLQSSOOMKPONKSSSOSKOSSNSONLKJRSSMSJOOPSJNSPNKRINSPQKPPQPRSSLNSSCELSSNIHHHHPQJKSJLNRNSRMMSKSOKOSRSKNSMSQOPSQQSRMLSPOSSSOOSSPNLOPRQPSSSSKNLDFFMMHKJOSMSOSKSOSMIPISLMNLSSQSMSJKNSKLLSSSSRLSKONSKSNSSLIJ;CAIOSKRNQLNLILMQMJJISOHSLLLRROQSSPPSSLLKSHD><>>@RIISQLKSOJLREMI88887778=JPLSNQSJOJPMSSLILMPHSMKOQMILPLJLOKLQLOJLDA@B;999:AFGLMKJMJOONNPMHHFF@MSSNNPRPLOQSMOMSMKKOKMOSJLJKIGHKLSNQSSSMMSOPIJKISJMJJJLJINJIIKMNSSPSKKKRJNIJIIHPJGFGIJJNGGHJNLSLIGDCCEHSLPMLGGHGMFFSLJGHJKHPJOJMLJJHGIKMLKGJHFIDA?3510111369998ADDDD=DEDEGIILLFRIKSKLRKJKJNPHLIHGGGCBABCFGDCAACCGFEEGIGGGHGIGKMKIHKJGKIFLSINJKNFDEEEFHMLLIHGFCEJJKFEOMMLLOOLSNMSKJMKLKMPMRHMLNMNKJJOM934EDDGC?EHJCBDCCOPJSJMHPMMQSSNSJJPOHKSSSKPKJKKQKQSJLONQSHECGGKSOSJIIJPSMSPMMHJSSSHPMSSSPLSMKSJMMNKSKIHMNOMMMSPMLSSSISSNJLSIKLKMF?FEKKIGGEGHJKSOJLGSIOMLLKKJOMOQSSJMSISKSIJSJJKSSRSPMSJKMSLLNLLIAKIMKPPSPJLPJKKNMJSJSDDDCCFGSSSSSPJLSNOSKKNPOSJMOJJSF;:;;;AIISSMMKPHSKSNLLKPMMOJIORMKNJKKLSKJSKJKSRMJRNMKSQMJJNOSNLNKSKNQSPMHLJHKNSSHJGGGHHILFIIMKJKRKSNKRIKSLLMSPIMSMKMSQPSONLOLJSKJNRRSPLI@831))((&&**(-9:@CKLKNJSOOMNKIKOFKHGLIHKNHKILINLSLLSSJSSSNPILNJNKKOROSJLIKSMNOJJIRRIMIIENKLPKSLSMJKKKFFJIILJIJSJIHFHBDHGHIFJFEFFEHHGFDKSSSSKLKLHIJILHHFHSSILNJQSNJGHHSKSJNGKKH>>==<986333221*'&157ABCDBFJIHGFFFHHGEGIKNHKLHIKIHIHJEFDGHIEDDCDNHIHFGFHGIMIGGEDCCCEDDGDFEDBBBBDGJOKJIIIDFED
@1295_45CNXP_4
AATCGCAATAATCGGGTTCATTGATATTCCTAGTATAGTAGATGCTATCACACATACAATCATACTCAATTCGATGGAATTGTTTGATCTTAAAGGGGATATTCTATAATTTCGCATGTGAGGGGTTATTTCTTGGTTTCGTCCAGTCATTAATAACTTGATTATTTTTAGATAATAGTAGATAGAAAGAACGCTCGTAAGGAGTCCTATTGAAACCAAGAAATATAGGCCTGCCTGCCATCCACACCAGAATAAATAGAGTTTTCCAAAAAAACCTGCTAGTGGAGGAAGACCTCCTAGGGATAAGAGACATAGAGCTAAAGAGAGAGCCAAAAAAGGATCTTTTGTGTATAATCCTGCATAATCTCGAATGTTATCAGTTCCGGTACGTAGACCAAATAATATAATGCAAGCAAAAGTTCCTAGATTCATGGCGATATAGAACAGCATATAAGTTATCATGCTCGCATATCCACCATTTGAGTCTCCAACAATTATTCCAATAATTACATATCCGATTTGACCTATGGACGAA
+
JJGJINJLILLKNKKNKIIOIMJSSOSQNMSLJQNSJLKJKKJIJSJHNJSKJLJQMIKOLJSJMMQNGLJFLIJJHMLSKEMBBBBBGP>;;;DILLMJGHMQKKOKJHJMKMSLPJPMLLFHFFGIOLLLMSIHFGH?>>==AGHLKSPLMLKSSMPLLSNOIMLSSRLRSKQLRSNPNMSLILISLNQSLJJILLKRLSNSSOKPLLSKIKNOKNIPOOLSSSLSJHJMJMLMNNLKJMNLONIJJHKOSJIMOJHKGGHHLLSHDFOILIGEEDDDEGRDBBAB=<CBA=?::;@BABBBDFGIFKJJMIIHGEFFFFIJLJGIGFFEFDGSOLJKJHIIJONIGEFFGHJIGHFCFEEGFHHHFFHHJJHGEEEEGHFKFCCCCDDDCCAACDDOLMGHGFEFEDDDEDGGFIMHNJGGEDDDDEHHDC@???@DDEEEEDEFFGHIIHGHFSGIHGGGFFDCEEFLFJLFFKIKPIKHIHFHGFHGEEGEEEFDDDDDGHGGDCCBBCBC@ABBEFDBAAABC@A>:;;
@1296_45CNXP_4
TAAAATAGTATTTCAAGTGTAACAGGATAGGATTTATTAGCTAAGAGTTCTAAATTTAATGTTGGTTCGTTCGAACCATATAAACTTATACCTAAAACTCCTATTAATAAAAAAATAGAACTTCCTGCCGTGTACAAAATAAATTTTGTAGCCGAATACAGACGTTTCTTTCCACCCCACATGGATAAAAGTAGATAAACGGGAATTAATTCTAATTCCCACATGATGAAAAAAAGTAGAAGATCCCGAGGAAACTAAACCTTCTTGACCACTGTACATTAATCATCAGGAAATAAAAAATGGAGGTACCCGAGTAACTGGAAAAGCCGCTAAAGTGGCTAAAGTAGTAATAAATCCCGTCAGTAAAATAGTTCCTATAGAAAGTCCATCTATTCCCATTCTCCAGTAAAAATCAAAAAAATCGATCCATTTATAATCTTCGGACAGTTGAATTAATGGATCGTCCATTTTAAAATTATAACAAAAAGCGTAGGTCGTTAGAAGAAGTTCTAAGATGCAAATGCATATAGTATACCATTTATTGACTTTATTTCCCCTATGCGGGAGAAATAATAAGTAATGAACCAGCAGATATTGGAAAAACAACAATTATTGTTAACCAAGGAAAATCATTCGTGGTAAAGACAAGATACACCAGGTCCAACACATATCAAAAAAAATATATAAATAAAAAATTTTTAACTTTTTTGAGTACGAGTACTTGTCAATAAAAAAAATAAAATGTATTCCAAATTTATTCAAATGAGGTTTTCGGTATAAGTTTATATGGTTCGAACGAACCAACATTAAATTTAGAACTCTTAGCTAATAAATCCTATCCTGTTACACTTGAAATACTATTTTAA
+
NPLJQSNNKISQKLLSQJJONKONMLSIPLOPKPQSKRSQSJGSLKLSNKSRMKMLLJJKSJS>>>>=@??>A@BALSKOJMLSNSNJILHPSSQOIOKSJSMOQNSSG?D@SIPSLSSJSSMMLMKSMSOIJMHCIQPHLNIHJLSKOKOJM@7555>555;<<=>>AI;69::HQOJLLLIIJHDJ?OMSKLLSMPOSJJHKLHKLSNSIJDDDEBALABSNISJ<9;<<QSQHHEHHLMKLHDA**($%&((((''&&&%$$'%'**)*+'&&&&)($##"#$#$%%&'3*'(((,*)&&%%%$##$'#%%%$%((99:OMNMSHGHGKQKMSJNLIKJPNSSJSPPNMJONKJGJOIHDK@999?>>>>CKPLNJKJQSSPILJSIKMLSPOSLRSSNOGAAAIJJJKKG@BFHESRIJILIJOSKOMIKSISKOSLSLSLMKSMNKOMSOLJJMNJQLOOJDDNSQNSKMSLLMNSJLLNLOSSLJGFFHFHJIQNJSHIISSMKIMSFONRJQSKSLLLORNMIJMMLSJIMNORJSSNQFSH><=7.;B7.>?3333356=555++('('('''*+56789875443332--./=AA??B@@AA?>>CCCCB@AADSKISJLIKKF;778:>JHMJKLNHFJHIGHGGFH@?>=>3***,+++++./<?BIILJFGFEBC:46>HLQMDFEDFEHDEGGSSS76666A?A@B@ADFEHFHHKBCFASSSMSISLLNOSKSSKLKJNJKMKJRJHKLSNFIIIISSQISJKHGIKNIJLSRSPJOGLJKKGDECEDJKHIMIIGAHLJLJGIGGJII=<=>PISJLRQMLJIMGHLIHILHHJKKKSKLMOKSKSLSGFJ
@1297_45CNXP_4
AATCGCAATAATCGGGTTCATTGACAGACACAACAACCACTTCATTGTCTGGAAGTTCAGTATCAGCTTTGTACGAATCAGACTTAATACTGCTCCTTATGGCATTGCCCAAGAAAGAATGACTAGGGGAGGTTTCCAAAAGCATATCATCAGCTCCAGCGATTTCTAGCACAAAAGCAGCGCGAGGCCTCTCAAATGGATTAGGTTTTAGAATCTTGTTCAACTTGGATGAGCCATCAGCTGTCAAAGTTGCTGAAGGTGCAAAACCCAACAAGGCAGACACTGCTGCAGATATTTCAACAGGCGACATGGGAAGTGCCTCACTGGATGATCGTGGACGAAGATATTGATTGTTGGATCCATCAATGAAGAAAACAGAACCACTTGCTTCTCCCCTATAATTCAAGGTGAGAAGGAA
+
CDGIILGIJJJSLFIHHIKISRKKJKIIMIHHHJKIGKGJSNOLOKQILKKMJLKLSKIMSKOECDDESNOSSSBBBBKNSJPJJIGNKLJKKPKMSKHJLEFFJHFIICAACAIJJSPSIEIKMGHNAJJEFD?>?BBGMPSMHIKKILMLJPKIJSONISMKQMSJGGMSMNQOSSQMPKKGIEHGKMMJJIKSPNSJSMLNIJISIJLKLNMKLQMJILPOKSIKQNIJINOJNIJSMNMNOMMSLSLIKSKJHJSJJPLIQLLJILPOSKKJMIILOKSJOILLLLNLKLSPONPMILKIHDEDEFJJJIKSLIKJHHFEFFGKKJMMIJJGFLIGFGFGGGKKLIKNKKJLGHKHJHJIHHIIFSNMNKSRGDEDHGEEFHICGGHLKNGEBEFHJIIFBABA@=97442+'&
@1298_45CNXP_4
GGCAATGCAAGGGAAGCCATCGATAAAATAGTGAACATTGTAAATATTTTTGGAATGGAGATAGCCATTCCACCCATTTCATCAAGATAAACAAGCCTAATTCTATCATAACTCGTTCCTGCCAAGAAAAAAAGTGCAGCGCCAATAAATCCATGAGAAATTATTTGTAAAATAGCTCCATTAAGTCCAGGATCCGTTATAGAACTAATACCTATAATTATAAAACCCATATGAGATACAGAAGAATAGGCTATTCTCTTTTTTAAATTACGTTGACCGAGAGATGTTAAAGCTGCATAAATTATTTGGATTGTACCGACTACCAACAACCAAGGAGAAAACATAGAATGAGCGTGGGGTAATAATTCCATATTGATTCGAACCAACCCATAGGCTCCCATTTTTAATAAGATTCCAGCGAGAAGCATACAGGTACTGTAATGTGCCTCACCGTGGGTGTCAGGTAACCAAGTATGTAAAGGTATAATCGGTAATTTGACGGCAAAAGCAATAAGAAATCCAATATAAAATAGTATTTCAAGTGTAACAGGATAGGATTTATTAGCTAAGAGTTCTAAATTTAATGTTGGTTCGTTCGAACCATATAAACTTATACCTAAAACTCCTATTAATAAAAAAATAGAACTTCCTGCCGTGTACAAAATAAATTTTGTAGCCGAATACAGACGTTTCTTTCCACCCCACATGGATAAAAGTAGATAAACGGGAATTAATTCTAATTCCCACATGATGAAAAAAAGTAGAAGATCCCGAGAAGAAAATAATCCTATTTGACCGCTGTACATTGCTAACATCAGGAAATGAAAAAATCGGGAATCCCGAGTAACTGGAAAAGCCGCTAAAGTGGCTAAAGTAGTAATAAATCCCGTCAGTAAAATAGTTCCTATAGAAAGTCCATCTATTCCCATTCTCCAGTAAAAATCAAAAAAATCGATCCATTTATAATCTTCGGACAGTTGAATTAATGGATCGTCCATTTTAAAATTATAACAAAAAGCGTAGGTCGTTAGAAGAAGTTCTAAGATGCAAATGCATATAGTATACCATTTATTGACTTTATTTCCCCTATGCGGGAGAAATAACATTAATGAACCAGCAGATATTGGAAAAACAACAATTATTGTTAACCAAGGAAAATCATTCGTGGTAAAGACAAGATACACCAGGTCCAAAGAACGCGTACTCAAAAAAAATATATAAATAAAAAATTTTTAACTTTTTTGAGTACGAGTACTTGTCAATAAAAAAAATAAAATGTATTCCAAATTTATTCAAATGAGGTTTTCGGTTAGGTCTCAATAAGCTAGACCCATACTTCGAGTTGTA
+
MMJLSNSKOPQSLMMORLMSMSKMISARKONPSMSLOQKKPLSJLPNJHSMNIJQNLOMMNKKAFSKOKIG5<<B;EIG==EFPSSSKRJOSSNNSKSOSRPOSLMQOSMSSSNHSLKNKPPOKNMSGMNKSSOSSLNRSLSJLLJJKLPSSLLSOPSSMSSMSSSOSLSPOQPNJJSSMQOSSJSQSLKSJMMKNNOSJLSSKLMOPQMPRRKSLNNMNMEECAMNJPJSKOMKQOQLFHGSMMPKSMRSKMIKOPMSINPNSSISPQNNMOSPQPOMSLMNKSNSLLLSLLKLSHLILOSOA66666LSJSSLSIJILLJHKLHKNSSNSKSSMPPNLNOMPMSSPJLSHMJJLSHIGIMJLNJKLNRPJ??>>>MMKKLHKPLQJOJLINONKJHHIFSQSSSSIKKJLSSKKJJLJGKHJKKKLKMJIJOMNMIRLRLNONNKB=>=MMHGGIGHJMLHGJIJSMMOJIIHFIHIJIKIGGGHFGDCCCEGFJJJFCBCCFJIIIGGGHFFEHNINSKLPNKJIJMNJPIKLRSPSJQNRLQSMLJLINHJIKLMSSJROJ1////NJIGKRIKLSRSJOMIJNOISSLHOKLJSRIKMLNSISOGEDEEIONQ;;;LJPLJRPJSNJRIIJQSSSPJKHJHKOQPMMILIKLKLLGMIKSHJPLKLMLJJJLSFJLJKJEHFMIJMLFHGC@G@@SLKMMMGJIHJHJSKPSGLNNLMJPNOJQKSNIDA@;;;<<OKNLIJLOMNNEC?CHKSPSJFJIMNPONIJAGIKKRMMLMSRPKPRSIHECBBBGHIIKNOIKHKISSKJOKSIKJIJPIIIEGMEFEEGOJOSLSMSJGJNIHSSSOQLMSRLOKMJJKOSSJSOONGQILKDAAAAMLNMJQOHHNSKKSOOSMMIJHISFGGGILLQSMKLSRQNJLNSJHNIENLPSSMOJMLJNSLISHJMLIIKILPSBCBDSKDONMINKSJJNJJKLJJJINNMKJNJHOILNNPIIJKSKKOMQSSPSMSRMJSMMRQKMJSISBAA@AKIOSIMSOSJLLSMKJSOPMILIIJHMPMOSSKKOJPKJSQLLQSKJSKIKSSISLSFNJSSNSLQGGHGSMSJNSSNJPMLQMMJIJIMKHHNJIMISRSOKKIMOIJSLLSSKSQILOMKIMMGFNNJJPHKPLMJHKGLNNNJGFEDEFIKKIIKJJLLJLIHJIEEEGFLEFEB@ESSSNLJHJIDEED>:88B@=6;<=?DDGFHSSSOJGJGEDCB?877>@C???>8556>GGKGHFFLMKGIGMHGEEGHKPIMLIJNLIHGGEDDGL>861+****+++++456>?=AABBCCDCCDDCB@A@@AFFE
@1299_45CNXP_4
ATGCTAGCAACAACTCGAAGTATGGGTCTAGCTTATTGATACGTTACCGAAAACCTCATTTGAATAAATTTGGAATACATTTTATTTTTTTTATTGACAAGTACTCGTACTCAAAAAAGTTAAAAATTTTTTATTTATATATTTTTTTTGAGTACGCGTTCTTTGGACCTGGTGTATCTTGTCTTTACCACGAATGATTTTCCTTGGTTAACAATAATTGTTGTTTTTCCAATATCTGCTGGTTCATTAATGTTATTTCTCCCGCATAGGGGAATGAAGTTCAATAAATGGTATACTATATGCATTTGCATCTTAGAACTTCTTCTAACGACCTACGCTTTTTGTTATAATTTTAAAATGGACGATCCATTAATTCAACTGTCCGAAGATTATAAATGGATCGTCCATTTTAAAATTATAACAAAAAGCGTAGGTCGTTAGAAGAAGTTCTAAGATGCAAATGCATATAGTATACCATTTATTGACTTTATTTCCCTATGCGGGAGAAATAACATTAATGAACCAGCAGATATTGGAAAAACAACAATTATTGTTAACCAAGGAAAATCATTCGTGGTAAAGACAAGATACACCAGGTCCAAAGAACGCGTACTCAAAAAAAATATATAAATAAAAAATTTTTAACTTTTTTGAGTACGAGTACTTGTCAAATAAAAAAAATAAAATGTATTCCAAATTTATTCAAATGAGGTTTTCGGTAACGTATCAATAAGCTAGACCCATACTTCGAGTTGTTGCTAGCATA
+
KOPPPJHHLJLNLLSOHKJIPMSOJSSOSICBBBBLDBBSHQLMPNOSNSMPSLQSPLSLOMKSPLSSSSOMMLLMPSKKLMLJJILSSSSSPPMQJQRIIKJHLLKJQKNIDIKJSSMLKEEKNKLOMKSSKISOSSQLNLJJESSSSPMJLMIFFBCE6442./>DGSIMSLSRSSSPSMPOSLQPPQNPLKMLDSLSMSQKMIHSMLMLILOPGJSLNNKHJOLHHP??@@JLSIJPOKPONJSRMLQKNSJSGSHKFKGDFHJ-+++)3+(%'(().)))22HIJKSLIOLKNLSJHJKMMLSMSOSRSRPMSMSNSJJKSSNISSLSMSPKLKPSQSSKKOLOLOSPLSHSMOOSIJLGGJLHSMOSSSKJSSLORSSNSSPJSSNKSJLJLISJHEDEDA;:;<<;>EDGIFFDEB;:=CEFFEEDCDGDDCBCDHJRSPLMNMKKHGE@==?>?@?CCBBC=888@BDECFDFEHD=<;:;944773;7)9:;?>>>??@BECDHHEDCCDDACBBBA@><::6557667@ABB@>>><;;:8840//,-47:DDECFMHJHCGSHJLGGFEGHHHECCCBAAAEILHIFIFFECDDIIECBBABFEC<;8:>BDB><<=;???==@=EDEDAAFHEA:;53GDF<;;:;93212444556775.():<AHKMGE@>AB@@@>99/.))*69?@CD@55543666ADINGDDCBEJ@@?>=<;967777<;;<=@=<;;<=>?BBBB=B?44444@?@?
@1300_45CNXP_4
ATGCTAGCAACAACTCGAAGTATGGGTCTAGCTTATTGATACGTTACCGAAAACCTCATTTGAATAAATTTGGAATACATTTTATTTTTTTTATTGACAAGTACTCGTACTCAAAAAAGTTAAAAATTTTTTATTTATATATTTTTTTTGAGTACGCGTTCTTTGGACCTGGTGTATCTTGTCTTTACCATGAATGATTTTCCTTGGTTAACAATAATTGTTGTTTCCAATATCTGCTGGTTCATTAATGTTATTTCTCCCGCATAGGGGAAATAAAGTCAATAAATGGTATACTATATGCATTTGCATCTTAGAACTTCTTCTAACGACCTACGCTTTTTGTTATAATTTTAAAATGGACGATCCATTAATTCAACTGTCCGAAGATTATAAATGGATCGATTTTTTTGATTTTTACTGGAGAATGGGAATAGATGGACTTTCTATAGGAACTATTTTACTGACGGGATTTATTACTACTTTAGCCACTTTAGCGGCTTTTCCAGTTACTCGGGATTTACAATTTTTCATTTCCTGATGTTAGCAATGTCCAGCGGTCAAATAGGATTATTTTCTTCTCGGGATCTTCTACTTTTTTTCATCATGTGGGAATTAGAATTAATTCCCGTTTATCTACTTTTATCCATGTGGGGTGGAAAGAAACGTCTGTATTCGGCTACAAAATTTATTTTGTACACGGCAGGAAGTTCTATTTTTTTATTAATAGGAGTTTTAGGTATAAGTTTATATGGTTCGAACGAACCAACATTAAATTTAGAACTCTTAGCTAATAAATCCTATCCTGTTACACTTGAAATACTATTTTATATTGGATTTCTTATTGCTTTTGCCGTCAAATTACCGATTATACCTTTACATACTTGGTTACCTGACACCCACGGTGAGGCACATTACAGTACCTGTATGCTTCTCGCTGGAATCTTATTAAAAATGGGAGCCTATGGGTTGGTTCGAATCAATATGGAATTATTACCCCACGCTCATTCTATGTTTTCTCCTTGGTTGTTGAGTAGTCGGTACAATCCAAATAATTTATGCAGCTTTAACATCTCTCGGTCAACGTAATTTAGAATAGCCTATTCTTCTGTATCTCATATGGGTTTTATAATTATAGGTATTAGTTCTATAACGGATCCTGGACTTAATGGAGCTATTTTACAAATAATTTCTCATGGATTTATT
+
KILHJHKHQJMMNKSJKKIJKMSMPOQOSLSKSJJHKKHSLSMIIJINLLJMHJMLJJSSOSKLJLJNQNNKHGGISPMJLSJSSGNIIIISJLMIIIFHFEGILFHGHGLQFJHKSSQPMHJNSNJFISSSMMJOQSRJPSKJFSSSSKLKSKIJGHMKFC100019>D==>==;:322..978:9CHDFEFIGMSKKSPMPINKJHKKPLIIKKIIHMKIKC832IHGLNSOLJMLLHGSHIMSJKSPSLNINLJLSIMQLSO>;;;;MSSKHIFNHHGGIGIEBNNIIHSIGHNFSNSOSLMLQSNSSQ01ABGGKLLMJKJQJQLNKLNNIKSJRSSNMLKJNHIHHSJIMKIISJGGFHFHIJJIKKLIJSHFEFFMJIKKIIKMHNLIPKNJKKLHHFJMSSSGH?9HSOA<<;;@EHJHGHLJLSIFEFHFFIHFIKSQLKNFHGMJHGGSSMMMISMHGGHGOJKQSJJGHCFGGPNQKLOOOO:@DCHGHHGJFSABHHB??7111112.+++,,.4<B?;==AFJSJG@984/./---+,****,5BNHIHLLHGEEDKFIIOLQKKLMGLDCCD@A@/.*(''(-.1==DGFEDDEBDCCFJNIGJIGHEMHGEFJCC>;;IHEECFMJSKLILGGMKIJIOLKILLSHNSSIQJLKISSJSGIJHGJSJHIMJLJGGKIHIPKMJHHDA?AA?>??B?@FNGOLSSMMSSGMIKQMOSSJKLJHMNMHKOIQSOLLOLJKHKKNJJSIGIHISPOPSMJMKSSKSPKJNIKKOKJONJKLINPPSKHHKKNQLKLLLJGJILRMMMJKIKKPSKKQLSINIL?????PJFFECGFPSMLKSSKMSMJSLKMPQKSKSNMLOQOKKKIJJSKQKLKLIKOJKSKJSLMSHLIJQSMLJORORKSSISSSRJLMJPMMLMOSPNSSKPLISLPLIKKJIJPNMJLGLKJHISHDSHGFGGGHKGHMJNILSMINRJQSMNLSQSKIJKOIJMIKIMISMKKOJNMNMSLSMHGGFGH@5+***.202244DHFMKLJLJOJHGHLKMSJLKSOSSNOJPIILJHKIHSIMJL@??>??<.'&'./1112EJIIGJHILKSSOKMSJSQORLJSSSSJONRLKSJJLMLIPPGLJJGHHHKHHIKILNMNHPEDEDBEELMIGOHFJSKKNJIJOLMSNSKNPSIKHHKKJLKO
@1301_45CNXP_4
TACGATCGTTTTTGGCCTAATTCTTCTTCTGATGATCGATTTAACCTCTGATCAAAAAGATATACCTTGGTTATATTTCATCTCTTCAACAAGTTTCGTAATGAGCATAACGGCCCTATTGTTCCGATGGAGAGAAGAACCTATGATTAGCTTTTCAGGAAATTTCCAAACGAACAATTTCAACGAAATCTTTCAATTTCTTATTTTACTATGTTCAACTCTCTGTATTCCTCTATCCGTAGAGTACATTGAATGCACAGAAATGGCTATAACAGAGTTTCTGTTATTCATATTAACAGCTACTCTAGGAGGAATGTTTTTATGTGGTGCTAACGATTTAATAACTATCTTTGTAGCTCTAGAATGTTTCAGTTTATGCTCCTACCTATTATCTGGATATACCAAGAAAGATATACGATCTAATGAGGCTACTATGAAATATTTACTCATGGGTGGGGCAAGCTCTTCTATTCTGGTTTATGGTTTCTCTTGGCTATATGGTTCATCCGGGGGAGAGATTGAGCTTCAAGAAATAGTGAATGGTCTTATCAATACACAAATGTATAACTCCCCAGGAATTTCAATTGCGCTTATATTCATCACTGTAGGAATTGGGTTCAAGCTTTCCCTAGCCCCTTTCATCAATGGACTCCTGACGTATACGAAGGATCTCCCACTCCAGTCGTTGCTTTTCTTTCTGTTACTTCGAAAGTAGCTGCTTTAGCTTTAGCCACTCGAATTTTCGATATTCCTTTTTATTTCTTATCAAATGAATGGCATCTTCTTCTGGAAATCCTAGCTATTCTTAGCATGATATTCGGGAATCTCATTGCTATTACTCAAACAAGCATGAAACGTATGCTTGCATATTCGTCCATAGGTCAAATCGGATATGTAATTATTGGAATAATTGTTGGAGACTCAAATGGTGGATATGCGAGCATGATAACTTATATGCTGTTCTATATCGCCATGAATCTAGGAACTTTTGCTTGCATTATATTATTTGGTCTACGTACCGGAACTGATAACATTCGAGATTATGCAGGATTATACACAAAAGATCCTTTTTGGCTCTCTCTTTAGCTCTATGTCTCTTATCCCTAGGAGGTCTTCCTCCACTAGCAGGTTTTTTTGGAAAACTCTATTTATTCTGGTGTGGATGGCAGGCAGGCCTATATTTCTTGGTTTCAATAGGACTCCTTACGAGCGTTCTTTCTATCTACTATTATCTAAAAATAATCAAGTTATTAATGACTGGACGAAACCAAGAAATAACCCCTCACATGCGAAATTATAGAATATCCCCTTTAAGATCAAACAATTCCATCGAATT
+
IIFJJSSNSKLSPLKGHILQSJHJSLSPNMLJOMJSSISHOKKMIISMSJMQGJILMNPKLMSIGIFLMNPLSSMJSJOSSLRRSMLSJLILMQOJLLPNJONJHJISJISSLPIKMSSMQSNLNQNKMNISKONLMKSLSLMKLRIJICGCABH@@AA=>?JHFDA<=FGJJHSLQIJKKKSSMJNMJLSRICDMINSPQSSLKSNSSLKOLKKLPSSSLSLKMLQLOLOLOLSNOLOLLIOSLMHJSKPJLSILHRPPSLMKPSKHJHKOJOMJMGLOKQMMSILMNGLFIKHOFLKNNMNOOIJHMLSLKHICB>4KOJMPNISIMQJJJKKFIGJLMLOOOSOSOMNMNMNLSNNSKMLNJSSSHBEGHFMJILJLKPH@AIKQLIMM>?666SMORKIILMRLNKRSOSNSLGJIPMPNLSLLKOJNSLJLSJJSSNLSNMJKSSGIIKQKSQJSSJKMNSSOSLJOMHMNSPQSLJOGSFCAA@@DDNQNJKNLMGKFGFFHBA??=>4.*('''&(()4../ADLLGEED33334IJGFGIGIBBHFGC@<<DFLSLIIJKK??>:+BEDFHLSOJLNMSHHE66667GEBCCCEFPKKABAAIJLJJIKSKDGIJ?DA*?0-/??>4>9=8.;IEA@@@CDEFHHJNKHHGGGHKDBAA@>>=9,,,.5CEGHGFCCCCFIKGMRRJPSKIPMNHMMKIIIKQOJMNSIKKQK?99IJOKKISQIMKJJNSNSKSSHNJIKNJKHFJSSMSSPNSQLJLLIJLLNJMMMLHKKJNHIGHSLSKMNJMJS;;<JFSKQSSJGKFEFIIKSJNPHHGMLSSKSJOMKHIIPLMIQLJSLLIQSISMLJKIIHLHJSKNHRMSLKMQLJJJQKMLNSIOJLMJNOQKIJSLLJKIOKNMHJSOMJLSKKGFDC7C999>=SPLHHHHIGIMHMJJMJNNINSNSSJKSSMILJSKOQSQMQOJKKJFJJFJRMPJNIOJHJHISSSSKLGIJSJNRDBCCCCJSPPOJOJMKKSJGIGKHKJSOJKIMKLB=444@ABCDMEGEJLLIIHHLKEEHLPNSKGFBALLHKLSOKJHHIIC@BENJHILLNISLJSNSLSI;999NSSMSSSSSMSNJMPSMISSEG@EBSSJQQHMLSISJFAA@DBCLMKJSSPKNOMKJNQKNHHJKLIIJJMMPNSMSPLISNNPSRIOJSQQKMKNSJPHRDE.----2.(**++>IKJKLQNHKLHISLNKJLJKNLHSNHJMNNSLLNSSPPOEECCDHKSMJLLKIOHGINJJIJMHKLOLJKHOQI@++,559555:5EH:EGJJKJIHJJOIOHPOSJLGJLI
@1302_45CNXP_4
AGCTTTCTGGCCTAATTCTTCTTCTGATGATCGATTTAACCTCTGATCAAAAAGATATACCTTGGTTATATTTCATCTCTTCAACAAGTTTCGTAATGAGCATAACGGCCCTATTGTTCCGATGGAGAGAAGAACCTATGATTAGCTTTTCAGGAAATTTCCAAACGAACAATTTCAACGAAATCTTTCAATTTCTTATTTTACTATGTTCAACTCTCTGTATTCCTCTATCCGTAGAGTACATTGAATGTACAGAAATGGCTATAACAGAGTTTCTGTTATTCATATTAACAGCTACTCTAGGAGGAATGTTTTTATGTGGTGCTAACGATTTAATAACTATCTTTGTAGCTCTAGAATGTTTCAGTTTATGCTCCTACCTATTATCTGGATATACCAAGAAAGATATACGATCTAATGAGGCTACTATGAAATATTTACTCATGGGTGGGGCAAGCTCTTCTATTCTGGTTTATGGTTTCTCTTGGCTATATGGTTCATCCGGGGGAGAGATTGAGCTTCAAGAAATAGTGAATGGTCTTATCAATACACAAATGTATAACTCCCCAGGAATTTCAATTGCGCTTATATTCATCACTGTAGGAATTGGGTTCAAGCTTTCCTAGCCCCTTTTCATCAATGGACTCCTGACGTATACGAAGGATCTCCCACTCCAGTCGTTGCTTTTCTTTCTGTTACTTCGAAAGTAGCTGCTTTAGCTTTAGCCACTCGAATTTTCGATATTCCTTTTTATTTCTTATCAAATGAATGGCATCTTCTTCTGGAAATCCTAGCTATTCTTAGCATGATATTCGGGAATCTCATTGCTATTACTCAAACAAGCATGAAACGTATGCTTGCATATTCGTCCATAGGTCAAATCGGATATGTAATTATTGGAATAATTGTTGGAGACTCAAATGGTGGATATGCGAGCATGATAACTTATATGCTGTTCTATATCGCCATGAATCTAGGAACTTTTGCTTGCATTATATTATTTGGTCTACGTACCGGAACTGATAACATTCGAGATTATGCAGGATTATACACAAAAGATCCTTTTTTGGCTCTCTCTTTAGCTCTATGTCTCTTATCCCTAGGAGGTCTTCCTCCACTAGCAGGTTTTTTTGGAAAACTCTATTTATTCTGGTGTGGATGGCAGGCAGGCCTATATTTCTTGGTTTCAATAGGACTCCTTACGAGCGTTCTTTCTATCTACTATTATCTAAAAATAATCAAGTTATTAATGACTGGACGAAACCAAGAAATAACCCCTCACATGCGAAATTATAGAATATCCCCTTTAAGATCAAACAATTCCATCGAATTGAGTATGATTGTATGTGTGATAGCATCTACTATACTAGGAATATCAATGAACCCGATTATTGCGATTA
+
%%%%%(%%&&'05788:HHGGHSKMIJK===<7754644FFEEEDJJGHJKNNSMHSHDDCDDHMSOIJMSSMIIRJLSSNOKSNLLOPSIMNSMSSIIIJJHLOQMMNOLQKLKQIJHF100/2@@CMLPKSLPGLKJJJLOLJSFA=:9:@ABISMNKNMKLKRKKJKIILNLKQSLGCSJMNSSQ@?@??HGHSMINLSOQLSSSJGBABEKHGGJIJJIJSNSHGHKJJAAOKSKSMQNLLLSMSHJMLIGCCOIKJMSJOGIFI@>>>>B88899<;???@BAA@@BILLRMMKKMLKNLHKIDMJKKKSSMOLOKRSLISJPMJMPKJSPOMMMNOPLNISMMLNPJLSMLLSJSLRPMOQORSSJLLSKOSMHOMMSKIPOHJJLNMSOIIOHKQJSLSMLIMMIHHPJIHNJLIHIGGSIJNJLLQGLOKLIJJJJLLMKNNKHIIJJHLKIKNLKIHKHLJKIKMISJLSNMKKOJHJOIGHHHJOFFIHHHIGFJGHKKLMMKIKKKLGFJA:6666A@@AA@AKGJGFEFFFFINHFFFGDFGSJMJFGFFHJCDA?:DCEGFGJLMJKGGFBBAACHFHHELKLJJSLJ7778FHSJHGQJJNJJFAEA4>))GKIHGPHIC?II77777ILKJNKMJINGGFKFLGDEFNJIHIIJMEJSJHSCCCIMMNSO@KSNSSNKSOOLGHMSJKOMSSLNRJOKSDNJ3GE;;8-4GIKIMGIMJIKSMKKHIHHMINSKJNOISKJOKSKJGJIIL1111111/.001444:;=FISNMILKGEGHGGSJSOJMHLSKSM@C:999:<EKEDDGGNOSOLKLC>=<<=LHHLKNNNJQJJJKJIHLKJHGH====>DDEFIHJJNKKKLMNMLLNQQQJNJHJIKLIJQSOOHPKJLSRSSOMSKHGHGSLNSMONRGFIHHHHHKKJQOKMLSLSSISMOLLHSNRLKNSKOIGGGGHFINOLOLJHFIIHGMSPKKNJNQRPKKKSSKHMJLLSLRJHIPGMF<<FGHSLJOLKSNSSLMMMLNPKOKNJLKIHQHIMIHHGIIKSQOIFEESSIJJKILSSSIME?7678D66CDGJMSMNSLHENK>LIMLJKJKLLQSSQSMNHKNLLNLSLJLSSSMDGHMMLOMSOSPPRQSOJKRSNPIKMSKLLRNNSQNONNSLLSSLGFIGGIKSSJJKGKNLKLOLIMSJHIFPGFKJJJOLMSRSMNLSKMSKMSNLMKKSKLIJPRSFILJKKMONSIJLILOMMFHGKSJJJSMOLSLKOJJLMJNKNSKSJRKMNSSS@;99?989IFEGRSGLJKNKISLLMLSKIGFDDECEEFHHOIHJIKSKHQKIMKSOMKHSPIKSLJOPQLSJNHHOGINLLJKSPSNPOMQKJIJQKOLSKIRLJH
@1303_45CNXP_4
TACGATCGAACAACTCGAAGTATGGGTCTAGCTTATTGATACGTTACCGAAAACCTCATTTGAATAAATTTGGAATACATTTTATTTTTTTTATTGACAAGTACTCGTACTCAAAAAAGTTAAAAATTTTTTATTTATATATTTTTTTTGAGTACGCGTTCTTTGGACCTGGTGTATCTTGTCTTTACCATGAATGATTTTCCTTGGTTAACAATAATTGTTGTTTTTCCAATATCTGCTGGTTCATTAATGTTATTTCTCCCGCATAGGGGAAATAAAGTCAATAAATGGTATACTATATGCATTTGCATCTTAGAACTTCTTCTAACGACCTACGCTTTTTGTTATAATTTTAAAATGGACGATCCATTAATTCAACTGTCCGAAGATTATAAATGGATCGATTTTTTTGATTTTTACTGGAGAATGGGAATAGATGGACTTTCTATAGGAACTATTTTACTGACGGGATTTATTACTACTTTAGCCACTTTAGCGGCTTTTCCAGATTACTCGGGATTCCCGATTTTTTCATTTCCTGATGTTAGCAATGTACAGCGGTCAAATAGGATTATTTTCTTCTCGGGATCTTCTACTTTTTTTCATCATGTGGGAATTAGAATTAATTCCCGTTTATCTACTTTTATCCATGTGGGGTGGAAAGAAACGTCTGTATTCGGCTACAAAATTTATTTTGTACACGGCAGGAAGTTCTATTTTTTTATTAATAGGAGTTTTAGGTATAAGTTTATATGGTTCGAACGAACCAACATTAAATTTAGAACTCTTAGCTAATAAATCCTATCCTGTTACACTTGAAATACTATTTTATATTGGATTTCTTATTGCTTTTGCCGTCAAATTACCGATTATACCTTTACATACTTGGTTACCTGACACCCACGGTGAGGCACATTACAGTACCTGTATGCTTCTCGCTGGAATCTTATTAAAAATGGGAGCCTATGGGTTGGTTCGAATCAATATGGAATTATTACCCCACGCTCATTCTATGTTTTCTCCTTGGTTGTTGGTAGTCGGTACAATCCAAATAATTTATGCAGCTTCAACATCTCCCGGTCAACGTAATTTAAAAAAGAGAATAGCCTATTCTTCTGTATCTCATATGGGTTTTATAATTATAGGTATGAGTTCTATAACGGATCCTGGACTTAATGGAGCTATTTTACAAATAATTTCTCATGGATTTATTGGCGCTGCACTTTTTTTCTTGGCAGGAACGAGTTATGATAGAATTAGGCTTGTTTATCTTGATGAAATGGGTGGAATGGCTATCTCCATTCCAAAAATATTTACAATGTTCACTATTTTATCGATGGCTTCCCTTGCATTGCCA
+
GHGIGHKIONKJJHLKKKOJSJNJKSSRHRQKMIJJLLSMJIJHIKKPKNMSSSEJ?;;=IISLSKIJIIIMKLIJHPJJKLPGHBHNSSSSNGHHGMKGFECEFGGFDCD@>@@CSSIGIDEKPSJFFGSSRIMMMKLIJIGBEISSR:9999E:9567))85*+DFIIKLRRIPHOSOSOKLHREEEDFGJHFHSFFSOKLSD33MJIHGIMILMKNMSROKOSMPNOMIKKKPSLSOKPOSLNKOOSMLMMFQOPSKSSLJNLOHJSIGJSLPHSGHNPSPSQSSSRMJJJNBBBBAHJHLLJSOHSOEJB6632366+*-**+?@ILSISLOILRNSSQKQQLHSJNIMKLJSJRSNLMGHHHIHSMLSKLGKKJHHSJMIKHIJKKLKMSSJISNIIKHI?HISSMEA@:CKK/....;A=<<<>BDIC77777HKLJLNJKOKHJMHIMHIHHSKIJHIGFFFDEELJNKOSQSKJ7555IGKIFGHPILMDDEFFSIFI.---/3,****CBGFHHIDHHBIGLSKABACFIIFIRIJIKIILHLHLHFFFFFHFI86768ADEAB???AADEFAA96667SGMMFGEDDEBSSSKLGIGJGFFFFFFJNLGEGGGLJJOSKSHCDFOMSGEEED@FLGSHJHHGIGEENSIISMPKSNOJORSSSJPSSORILLRKKMJSSPSNFGIIHNMSQSSHJKRHEHFFGGHGSSONSSSNJSJKKKKSKLSSSSOJMSSNMILSJSNSMSPNHKRSJSMISPMNSSNNOMJOSILSHLKQJLKIHKPNMSKPJLPHPPMLKOSSLHSKFKKLQLOKSSPHJRJLLLKLSSOMLN<<<<<PMQRJKLJOSONOMMJMIMMSOSNSSLHGSNPLKLRJMONIKSJLOPMMSNSNSSLISRSOKSSJSLLNLSKMLMJOSSIRMSNSRSSMLSMRLLSKMMKPKPOJMSHEEEIPNSSHPNLJOLJSSOSKQKNSJ77777BLPMLSJKNKJQMOSSMRRMPMMJNSRKSPMKOGISKLPLLLNLPNPSSSQPKPKJLNLNLJKMSSSOLNQSKHKJMHNPMKRMJSISRIIFEDCCCEEFRLJNSIMJSOKJMSSSNMNILNJKJHHIJKRKSSLSSLSOLPRLOKSSSRJRLSH5444341,,,,////=BFHIGIJHGIHJMNOLOHJIQLKMOJIKFIIQJSNSMJPSQMSPLSQLMSNKSISSKSPSMLSSOKSLSSMKLKSSSGBA??KKKJOSIJJMOSLSMSJRLJJKQNNIJJHEIMNROMQMQLKIKJJJEEAB;650../66564522/0DGPIHLSSSHGJJIGJHKJMJMGHHIFGKJMHFFFEDHKLNLHGHJLMHLGFKKH
@1304_45CNXP_4
CGCAATAATGCAACATAGTATCATCATAGATGCTATCACACATACAATCATACTGAATTAAATGGCAAATACTTAATATTAAAGGGGATATTCTATAATTTAGCAGTAGTCGGGTTATTTCTTGGTTTAGTACAGTCATTAATAACTTGATTATTTTTAAATAAGATCCTAGATGGAAAAAATAGCTAGTAAGGAGTCCTATTGAAACCAAGATATTTGGCCTACCTGCCATAAGCCAATAAATAGAGCGTTCCAAAAAAACCTGCTAGTGGAGGAAGACCTCCTAGGGATAAGAGACATAGAGCTAAAGAGAAAGCCAAAAAGATCTGTGTATAATCCTGCATAATCTCGAATGTTATCAGTTCATCATGACCAAATAATATAATGCAAGCAAAAGTTCCTAGATTCATGGCGATATAGAACAGCATATAAGTTATCATGCTCGCATATCCACCATTTGAGTCTCCAACAATTATTCCAATAATTACATATCCGATTTGACCTATGGACAAATGCAAGCATACGTTTCATGCTTGTTTCAGTAATAGCAATGAGATTCCCAATATCATGCTAAGAATAGCTAGGATTTTCCAGAAGAAGATGCCATTCATTTGATAAGAAATAAAAAGGAATATCGAAAATTGAGATAAGCTAGAGCAAAGCAGCTACTTTCGAAGTAACAGAAAGAAAAGCAACGACTGGAGTGGGAGATCCCTACATTATCCGTCAGGAGTCCATTGATGAAAAGGGGCTAGGAAAACTTAACCCAATTCCTACAGTGATGAATATAAGCGCAATTGAAATTCCTGGGGAGTTCATTCTGTGTATTGATAAGACCATTCACTATTTCTTGAAGCTCAATCTCTTCCGGATGAACCATATAGCCAAGAGAAACCATAAACCAGAATAGAAGAGCTTGCACCATGAGTAAAATATTTCATAGTAACCTCATAGATAGTATATCTTTCTTGGTATATCCAGATAATAGGTAGGAGCATAAACTGAAACATTCTAGAGCTACAAAGATAGTTATTAAATCGTTAGCACCACATAAAAACATTCCTCCTAGAGTAGCTGTTAATATGAATAACAGAAACTCTGTTATAGCCATTTCTGTACATTCAATGTACTCTCCGTAGAGGAATACAGAGAGTTGAACATAGTAAAATAAGAAATTGAAAGATTTCGTTGAAATTGTTCGTTTGGAAATTTCCTGAAAAGCTAATCATAGGTTCTTCTCCATCGGAACAATGCGGCCGTTATGCTCATTACGAAACTTGCTGAGAAGATGAAATATAACCAAGGTATATCTTTTTGATCAGAGGTTAAATGAATGAGAAAGAAGATTAGGCCAAAAAGCTAGCATAGGTGC
+
-,,,,.+))'%$$$$&%$$%%$$%$$%%%&..3567567678<;<;<;-,,,,-+++***)))()(''&&&&&'&''&''&&(+,BFHGEIL???A>A<86(&%%&(&%&%'(,'75561110.---/---+((()566@ADF875654456699;<6.'&&%%%%%**,'&')&&&'+,++*))))('()*=@GFIHHIEC<92211,)(((())**)**263333353**()('&%%%&-6.-,,,*&&&&)*+25CF;99A8642--.3343459<;;<9<;CFGFFG9877799:;/(''.65/.,..4+((((.-.013*'&(()*68=?GJ=<<<??DDKDDE>;;<<DCA980/,+,+()(()'(())5;,=>=>A>>>JIEDEDEFFOEDC=93238<=6666;>52522444455GHJGKKNLJSLQSSGKHGE:22220+**)+;<==A@AABCIHGIJSLJISJIHHHHKRLMSSHHHGKI?C=<<=>::CA@21)))*&&&&&&'++2233523443;CADAB?><:*((()BD?>>>>?FBE?@?<:6))((2(&&&&&'&'))))))+,-..///1.999:DFGKHGC?<<<<<GHJKGDEEC@?@?ECC877<>:100.-(())),++&&&&'))))+**+,0-./4CDBCC=<=<2++568=:9743332+?EHJHIHILIIJK<:888555BC>>==30*(&%%&&&00006778;733''*()+))**-+;;>;=.''%&'+')(&&)++,-35577DBABAEEHECBBAB;984456ABFFDFEDB=::3135><86(''&%&&&'.12234574000@ACGFGGHFIGJMLGBA?><<<<<BCHDD,('&)DDDGFECHJFG><<=<6443354/00012212541+((((6689884.(&&&&''''(*.1--*))))-/+,,*''%%&%&%((*'&'%%&*+0-0,.534668==@B>>GPGHHCEEDCBAA@BEFEJJEGHHFJGC;833589DEFFGCDDHGLFDDCCCBDEGF2221012456679=;;;<@E@;=633...169999:CAEGFFCCDGDCCEBEDCBACEDGBA@BBDDDHIGDDDD9@CEEEEED55556CBAB@?41)(*+,1224322300..++'$$%&'+00111456==;;=A@BACCEBA@@?;:::;CHFFHC??75557;ABDGEGEB@????JIJEBABAC:<3222358700-5450((((),-.+***+.11112222///000+**(()'&&&%%%&'(')+,,../////FHFDA@@?==>=<<88534--,,-46<0+++(''&&&'*+,'(.++'&&((()8:ABECCDCCCEDCCA@AB
@1305_45CNXP_4
CGTACGTATTTTTGGCCTAATTCTTCTTCTGATGATCGATTTAACCTCTGATCAAAAAGATATACCTTGGTTATATTTCATCTCTTCAACAAGTTTCGTAATGAGCATAACGGCCCTATTGTTCCGATGGAGAGAAGAACCTATGATTAGCTTTAGGAAATTTCCAAACGAACAATTTCAACGAAATCTTTCAATTTCTTATTTTACTATGTTCAACTCTCTGTATTCCCCTATCCGTAGAGTACATTGAATGTACAGAAATGGCTATAACAGAGTTTCTGTTATTCATACTAACAGCTACTCTAGGAGGAATGTTTTTATGTGGTGCTAACGATTTAATAACTATCTTTGTAGCTCTAGAATGTTTCAGTTTATGCTCCTACCTATTATCTGGATATACCAAGAAAGATATACGATCTAATGAGGCTACTATGAAATATTTACTCATGGGTGGGGCAAGCTCTTCTATTCTGGTTTATGGTTTCTCTTGGCTATATGGTTCATCCGGGGGAGAGATTGAGCTTCAAGAAATAGTGAATGGTCTTATCAATACACAAATGTATAACTCCCCAGGAATTTCAATTGCGCTTATATTCATCACTGTAGGAATTGGGTTCAAGCTTTCCTAGCCCCTTTTCATCAATGGACTCCTGACGTATACGAAGGATCTCCCACTCCAGTCGTTGCTTTTCTTTCTGTTACTTCGAAAGTAGCTGCTTTAGCTTTAGCCACTCGAATTTTCGATATTCCTTTTTATTTCTTATCAAATGAATGGCATCTTCTTCTGGAAATCCTAGCTATTCTTAGCATGATATTCGGGAATCTCATTGCTATTACTCAAACAAGCATGAAACGTATGCTTGCATATTCGTCCATAGGTCAAATCGGATATGTAATTATTGGAATAATTGTTGGAGACTCAAATGGTGGATATGCGAGCATGATAACTTATATGCTGTTCTATATCGCCATGAATCTAGGAACTTTTGCTTGCATTATATTATTTGGTCTACGTACCGGAACTGATAACATTCGAGATTATGCAGGATTATACACAAAAGATCCTTTTTTGGCTCTCTCTTTAGCTCTATGTCTCTTATCCCTAGGAGGTCTTCCTCCACTAGCAGGTTTTTTTGGAAAACTCTATTTATTCTGGTGTGGATGGCAGGCAGGCCTATATTTCTTGGTTTCAATAGGACTCCTTACGAGCGTTCTTTCTATCTACTATTATCTAAAAATAATCAAGTTATTAATGACTGGACGAAACCAAGAAATAACCCCTCACATGCGAAATTATAGAATATCCCCTTTAAGATCAAACAATTCCATCGAATTGAGTATGATTGTATGTGTGATAGCATCTACTATACTAGGAATATCAATGAACCCGATTATTGCGATTA
+
KJMLJHIHFOSIJPLLSPJJKJJJSNMSKMIPQKLLJILSIIMJLKLSSLPOKSSKJORKSKKIIMSHJJLLOSPMNOKMKJINKSSMSKNSLJE=7;==?ODDDDDLMJSQSSKKLPPPOLSQSSSNHEJKSOSSQLOSLSKPKOIPKAB1-,+,--INSSNJJHIKHJMJLKJNLSQKSJHEJJNSSLSLSJSMSNLMQSSSJKLSSKJPGGHQSNKOSSRSKMSKNLOHGFGRISLKLMHHIJMJLJSSJLIJHGJKKJPOSFJLLIMNPLRHOSJSHNJAAE...-,,--5GKGHGHHLKJJKJIMOINKLKMLSMLJSMHSKIJJHIFLJIKNMIKSHEKSKNJSJQLMPLQKPSIHLHKNSMRMSSNPPMLSLNSMNSSLLOSSLSNKPSPSKSSPSMLSOSNMOSOJGEEFKPIHPPKJKSLLKMHKSJSIMSHLLSJSKIHHHFHISQIHJKHGFGMNSNJSNLMKNSLPSNJKPNKKSMLMKOINKPJMLJSJKIIB?=@JKLSIGIHHLSKLMKKIKKNLLSPSKIIIMLOLKLJJPIIKINKIOHJSKKSLSRHBBBA@A<FGSOIJSNJPLMSSIIFHFGHSLIKHJJKMJLEGFG=CI:::;<?=BA@;:769//CCMNLHHFD<EJJJIRKIKLMNPRRLKIJIMIJHJMHRSSMKCE?7>IKSKSMIIGIKKJLSNMJBJIJLOOLIHJMINKLSSJKJPJQNJFBEGDMRJJMSOMKLNKSKRSSSMSKJKKSPSN;SPOLSSQSSMJMSRNIJLKNJKJIJNSQPRNLSQNJOHSKSJEJIJEKLBCA<<DDDEQLL:::::KSNSRONILSLNIJSOIHKHEHILMSQMNKLOLNSOQSQSISNLNMRNIJ55556MKNLIHISIJLLKKKRLQNQLSKSMSQQJSRSPQPHPEDEDEIJJIGJHKOOKKHNHLKHKJIMJKJKMNQOONNRMSNMSKNSKOSLOSSKKHLKPJKKOOISIKONPJKFLLILLJABIOLSIKKJIJKJPMLLOMSJPRISGGSORKSJSMNSONMNMSSMLMKKNSJKNSSNKKJIKC;<>?@A>=9578>==778889999EFFCGGKSNNIJHEEDCCDD==<5GRHISPKKOIKSONSKKSSSNNMKFG@SSSSMJJOOSLOSOISJNBA?42100=CGGJKILHMNNSSLPPQKPSLSSJACKKLIKJD==<HIMMJIMHOPSKIKLSHLSMLSNJSMJSMOSQIJOIIIOGLISOSNJSLOSQMOSKHKLLIJPMGFDE=>>=>IIHIILHKDDA@AB?BIHPKSNJIIPONLMNLKOOPOKGOJISJBHKIOSLRKSLPNSJPLSLJFNIMIGHMKICCBCCSLSLSJNNNKIOMSKNLRPJSRSSOILMMJSIONSSIJLLKKJHKMSLKSLNLPORG
@1306_45CNXP_4
AATCGCAATAATCGGGTTCATTGATATTCCTAGTATAGTAGATGCTATCACACATACAATCATACTCAATTCGATGGAATTGTTTGATCTTAAAGGGGATATTCTATAATTTCGCATGTGAGGGGTTATTTCTTGGTTTCGTCCAGTCATTAATAACTTGATTATTTTTAGATAATAGTAGATAGAAAGAACGCTCGTAAGGAGTCCTATTGAAACCAAGAAATATAGGCCTGCCTGCTATCCACACCAGAATAAATAGAGTTTTCCAAAAAACCTGCTAGTGGAGGAAGACCTCCTAGGGATAAGAGACATAGAGCTAAAGAGAGAGCCAAAAAAGGATCTTTTGTGTATAATCCTGCATAATCTCGAATGTTATCAGTTCCGGTACGTAGACCAAATAATATAATGCAAGCAAAAGTTCCTAGATTCATGGCGATATAGAACAGCATATAAGTTATCATGCTCGCATATCCACCATTTGAGTCTCCAACAATTATTCCAATAATTACATATCCGATTTGACCTATGGACGAATGTGCAAGCATACGTTTCATGCTTGTTTGAGTAATAGCAATGAGATTCCCGAATATCATGCTAAGAATAGCTAGGATTTCCAGAAGAAGATGCCATTCATTTGATAAGAAATAAAAAGGAATATCGAAAATTCGAGTGGCTAAAGCTAAAGCAGCTACTTTCGAAGTAACAGAAAGAAAAGCAACGACTGGAGTGGGAGATCCTTCGTATACGTCAGGATCCATTGATGAAAAGGGGCTAGGGAAAGCTTGAACCCAATTCCTACAGTGATGAATATAAGCGCAATTGAAATTCCTGGGGAGTTATACATTTGTGTATTGATAAGACCATTCACTATTTCTTGAAGCTCAATCTCTCCCCCGGATGAACCATATAGCCAAGAGAAACCATAAACCAGAATAGAAGAGCTTGCCCCACCCATGAGTAAATATTTCATAGTAGCCTCATTAGATCGTATATCTTTCTTGGTATATCCAGATAATAGGTAGGAGCATAAACTGAAACATTCTAGAGCTACAAAGATAGTTATTAAATCGTTAGCACCACATAAAAACATTCCTCCTAGAGTAGCTGTTAATATGAATAACAGAAACTCTGTTATAGCCATTTCTGTACATTCAATGTACTCTACGGATAGAGGAATACAGAGAGTTGAACATAGTAAAATAAGAAATTGAAAGATTTCGTTGAAATTGTTCGTTTGGAAATTTCCTGAAAAGCTAATCATAGGTTCTTCTCTCCATCGGAACAATAGGGCCGTTATGCTCATTACGAAACTTGTTGAAGAGATGAAATATAACCAAGGTATATCTTTTTGATCAGAGGTTAAATCGATCATCAGAAGAAGAATTAGGCCAAAAACGATCGTATACGATCGTTTTTGGCCTAATTCTTCTTCTGGAAATCCTAGCTATTCTTAGCATGATATTCGGGAATCTCATTGCTATTACTCAAACAAGCATGAAACGTATGCTTGCATATTCGTCCATAGGTCAAATCGGATATGTAATTATTGGAATAATTGTTGGAGACTCAAAATGGTGGATATGCGAGCATGATAACTTATATGCTGTTCTATATCGCCATGAATCTAGGAACTTTTGCTTGCATTATATTATTTGGTCTACGTACCGGAACTGATAACATTCGAGATTATGCAGGATTATACACAAAAGATCCTTTTTTGGCTCTCTCTTTAGCTCTATGTCTCTTATCCCTAGGAGGTCTTCCTCCACTAGCAGGTTTTTTTGGAAAACTCCATTTATTCTGGTGTGGATGGCAGGCAGGCCTATATTTCTTGGTTTCAATAGGACTCCTTACGAGCGTTCTTTCTATCTACTATTATCTAAAAATAATCAAGTTATTAATGACTGGACGAAACCAAGAAATAACCCCTCACATGCGAAATTATAGAATATCCCCTTTAAGATCAAACAATTCCATCGAATTGAGTATGATTGTATGTGTGATAGCATCTACTATACCAGGAATATCAATGAACCCGATTATTGCGATTA
+
MHJLJSGLMJQSKKLMJIIJKKNLSJKMKRSJPILIHNIJIIHIJHMGJLLIJHLKOLJSLJKIIGHGJSQSSPGJMMKSJKNIKGEECF?65669NKHGJMNJKIHHKLSKKKHJKJKISIKKIGJKJQSHLLJIKLLJKMLHIHHMJLMNKKILGMSOOJRKSKSSSMMNRJSPHIKIGKECADFGJKJGD;;00188EGIKOMKJHJKFFPNMJKHOSJOJSSPNOKSKMSMSE;54447<DIGHIHJJOLPLSQKSJB73HIHGKIMJLKSNMSIMKNPHOLJKJSRSLSNLSFGOOSJFHGHISLSSMOPJMOHOSISSHGHFEEBEGOSPOKLSFSMSISSF;90//.37889:;;OOHH>>>??@KKHIHGILKHKMJLIGHHHJHGIHNQMPSILKHKHSHHHGGGFGHGJLKKHJGGHGIMSSJEDDDDI=<<<=IOJLLSNNSKRJSIKIJKLSLMJHHIJIILKKSHHJJIJKKKPPJPIIHIQLINJIJNHOQIISJHGSKIJIHFJLLKJJIJHFIFGFHGGKSKKSLIKKLJHIKLNMLNHFGJIGLJMJIIGIHMRHHLIKKJIIMHSGDEIHPJSLHNGFEEEGFJFHNHHNJLSKJFKHFJKJKIKHFFIGHKLSIJHIIPKMFDEEHHIPJMNQLIJHLIHDEEEJKMFEFDCDECEGFFIKHJIIFJLOLKJKRIMGLJMISGGKIHQJOKKSPQNSMJLJJJMKJOIJJOONMISRMSSKBBBDHGGD@:==<?;922768@CAGJSQMMMKLKJNFGQSQLJJGLIILPMIGSSRSPJQOIOMHHKISMPGHLGGJHLMPKHLMIMKLLJKHMQIHJKLOQSJNNMMMMMGFFFFISSOLPPSSNMJJJOSSQMLOOSKQKLNSJSMSL==.---2GGISKKJJMPSQNOLEPMMSQSSLKKKHDFEDNKSLRMJSMPMSNPKJNHJNSPPIHMKFIGILJJRROOOLSLKSNJMJHMSJJOJLHLISLLSKIKSKIMNHENMLKQKLQNKLSMNJIQJJJSNKKMSLSOKPEFQHPJHSPIKPKSLSMLISSILOMOMKLSOSSKIGLHIKJMLMOSKJJLLOOPOMRNQQNMJSOLLOMJIIFMKFBA>===>AHEFGGGHIHFHOJOKLPPLKSOKOMLMSPJPRJMJOLSPMJLSSMKMIGIHIBIIJSMSQMJQSOOLNLSRKMLHRECDCFEFENIKKOMSMHISJJKPISHEGEDJJJJMIJNIFGGHKGGMLLKOPLJMESENSJIHKKIJKHOKKPSJIKMKMFSGFKKMSKLSKOSMKRSSKHLNNLHJJSMIIFLIIILMNLJSNISPOJLKILHMJMSJJSMSJOLIJNBBBBAABFDABBOLGGGFFHGSIKHIHIIFHIKKMMSMJKSKJICIKIIMMNPOOJGHJMJFGEGFKNHHHGF@)(((),:9://+&(&&&';<GNNLIMGHLLHISPKQLJSLIKHPKSKMSSGMLSKJMKJKILJPSNKKIIKKNJKNMSOJJHIKOKSIJJSSMMJKJJKJAAAAASJJOLLNRKORNSKKMKHOLKKHNPSQPPSMPMLSJC<<:;=>==>===D?6KGGFLIJOLKGBBBBDMLQSLNJRKLLJSLJLMOOLSSKKSHLNGHGEOKOSMHMMONPSMSSJSSSKONNIJSKSKSJIKNSSSNJSLSMJNFEMQKSKSOOKSNSSHECFFQNMSONLMMNLMNOILJIFFILJNJGLB?10011>AGFQJILGH=89BLRHIIMSJKLIPIGHLII==>HHRKIONSSLMLKSJJHJOMF53346HIHJPQNJNIHNIIJKSSQRQKKKLJLNKLMSOOIOOMIOJJNNSKKQNKJREEILKSJLJNMOSJIHKLMHGKKHGHILJKSQGMLLMPISLMJHOKOGIIISSSMNSKJKMOJLINMNMIJHIMLHGDFHKKLRLMSSKJMSMJMRNKIIHKJH54444B??ADHFEHHIGKEDP0-/GJGFEHIGFGNIHJJHHFFIIJIGDDCCDGJLPGLIGOISLMKKISJLNMJLJJHJJHIHHHHIIHIHGDCB@>?@=>==<A?>=31013
@1307_45CNXP_4
AATCGCAATAATCGGGTTCATTGATATTCCTAGTATAGTAGATGCTATCACACATACAATCATACTCAATTCGATGGAATTGTTTGATCTTAAAGGGGATATTCTATAATTTCGCATGTGAGGGGTTATTTCTTGGTTTCGTCCAGTCATTAATAACTTGATTATTTTTAGATAATAGTAGATAGAAAGAACGCTCGTAAGGAGTCCTATTGAAACCAAGAAATATAGGCCTGCCTGCCATCCACACCAGAATAAATAGAGTTTTCCAAAAAAACCTGCTAGTGGAGGAAGACCTCCTAGGGATAAGAGACATAGAGCTAAAGAAGACCAGAAAAAAGGATCTTTTGTGTATAATCCTGCATAATCTCGAATGTTATCAGTTCCGGTACGTAGACCAAATAATATAATGCAAGCAAAAGTTCCTAGATTCATGGCGATATAGAACAGCATATAAGTTATCATGCTCGCATATCCACCATTTGAGTCTCCAACAATTATTCCAATAATTACATATCCGATTTGACCTATGGACGAATATGCAAGCATACGTTTCATGCTTGTTTGAGTAATAGCAATGAGATTCCCGAATATCATGCTAAGAATAGCTAGGATTTCCAGAAGAAGATGCCATTCATTTGATAAGAAATAAAAAGGAATATCGAAAATTCGAGTGGCTAAAGCTAAAGCAGCTACTTTCGAAGTAACAGAAAGAAAAGCAACGACTGGAGTGGGAGAGTCAGAGTCGAAAAGAGGATTCCTCACTTCTTTCTCTCATTCAAAACCGTGCATGAGACTTTCATCTCGCACGGCTCCTAAGTGATAAAAGTAAAGAAGAACTCATCTTCTTTCTTTTTTAATTATTTTCCTCGCGTATGTATCATCAATCCTTTCTATTTCTAAAACGGATTACTAATCCTTAACTTTTCGAGGAATCCTTCATCAGTGGTTGTCAATGACTGATTTTTCTCAATCTTTTCGACCTTGGTTCCGTAGGAGCACGTCCGAAAGATTGAGAAATGGAACCATCTGATTTGATTCGTTCTCAATAGCCATGAGATTATCATCTTAGGGTGATCCTTTTGTCGACGGATGCTCCTATTACACTCGTAGTCTCTGAAGGATGAGAACCAACTATGTAGCATCTACATCGAGAATTCAAGTCTTTCTTGTATACGTCATTAGTCCGATCCTTTGCAGGAACTACCCGTAATAACAAACTTGCAAAATGGATCCGTTTATCATAAAGAATACGTTGTTCCTGACCCTGCTTCACCTTAATTGTTATTTGAACAAGTCAAAGTTCTGTCTTGGTCTGCGTGGGGATAGCATTTCTCTTCTGCATGTCCATAGAGTTTTGAAAAATCCAAACATCTCAGAGATAGATAGAGAGGTAGGAATTTCTCAAACGAACCGCACTCCTTCGTATACGTCAGGAGTCCATTGATGAAAAGGGGCTAGGGAAAGCTTAAACCCAATTCCTACAGTGATGAATATAAGCGCAATTGAAATTCCTGGGGAGTTATACATTTGTGTATTGATAAGACCATTCACTATTTCTTGAAGCTCAATCTCTCCCCCGGATGAACCATATAGCCAAGAGAAACCATAAACCAGAATAGAAGAGCTTGCCCCACCCATGAGTAAATATTTCATAGTAGCCTCATTAGATCGTATATCTTTCTTGGTATATCCAGATAATAGGTAGGAGCATAAACTGAAACATTCTAGAGCTACAAAGATAGTTATTAAATCGTTAGCACCACATAAAAACATTCCTCCTAGAGTAGCTGTTAATATGAATAACAGAAACTCTGTTATAGCCATTTCTGTACATTCAATGTACTCTACGGATAAGAGGAATACAGAGAGTTGAACATAGTAAAATAAGAAATTGAAAGATTTGGTTGAAATTGTTCGTTTGGAAATTTCCTGAAAAGCTAATCATAGGTTCTTCTCTCCATCGGAACAATAGGGCCGTTATGCTCATTACGAAACTTGTTGAAGAGATGAAATATAACCAAGGTATATCTTTTTGATCAGAGGTTGAATCGATCATCAGAAGAAGAATTAGGCCAAAAAGCTAGCATAGGTGC
+
JPQJIKHKJHJSLNNLLMLOSJIMKKKMLKMKOHNOSHQIRKKJMGLMJQMMKQPJIJKMLMNKGKGGIPJJGMLMNFNNMIHGGHHJHH1...;GJJLKGNOLOKHIJSMROJOJIMSSMSOOLKNSONSMSJFCEELKDEECKIJMFHIJHKIHMIGJDKPHEJCISLJKSJNMNLHIJHLHFEKIKKMI4332/0/067?@==<=<<;9849->>=?<7665666EKLKPRSJKLKCDCCCJMLIOHJNGIKSLNJSNJMJLORJEJKSSOIQPIGLJMNIIIHJSJNLKMJKKSIJIKJKJJI31111220002>53300&')((*)**019BCHGJFLIJPLJIQJLMNOKNIIHFIHHJKLSLMMJPRSLG43334FHDIGFHHGGFLJGFJSSNPMPSMPLIFGGGFGHKLNMINHHJGHSMPIKILGCCDDFGFHGJHGMJIHMKLKLKKIHJKGIKIJIIHHIKHLHKIKLHJLJLINEBADB444444445@DDGKJGDFCCDCFDCDDFFGEFCCBBDBBA=<=>?KHFFHFFGFFGDEFJGLSFBABBBISHIGEDCEGGHGHGHMFFFFCEB:;ABCHEEEEEEA@>===:855101269B?EDDEGJNMMPKKJSKIIJISMSMSHFLIHKSLKSHMSMSIRLKQIGNNPSPMPQSKKMPPOLN>KLIFHIISNSSOMMIMQSKLLOPKNISLPMPLMOLSNJNLJQPLQNHKPLSPKJOSNONKKLLRHC:;@ADHIFBA@@AAABIHLFFGLGSQKISSKIQILKJNKJKMKOSOSNOPKC??SLQMNNIJGIIIKKSGEFFJSILLMJKLHGGHSLIKJRHLMIJSSHSS<68DDA@>,*(()***+,-?BGIEDCDEGB?/--,(***GKGKIMNSMKSSJLDOSLLMLKLJJIILMKJMIGKH>HHCIHLPSRJKMIFEEL@@?@@JGD??+**++CGGDBCAEHE@?>=AA?>>99::;@BFG:8999<:::><8765523344=@BBJIRSSJKSMSMKIGGGGGHNKHJMQMSKJHGGFFIJJFHHGLLKHOLSJJKOSLSHGMCA=???>@@>?<311117FDGHHNJSSSNKSJJJIGGJGFEFHELHILOSMIRJPOJLKLJJINJIIIHNJFGGFILKIHHIIIJKGI>=<<<BJHMRNKLPMNHJHHDEEDCJIEIHJHLLIHJSSISMSHIJGGEGGEEGHGQIISDCB32-,,,,262=@AGGGGIFNKJC?>3.-(,)'%%'&')**)))(0388@CGHKIGGGGFGGEGGHJIHJNHGGEEEGGIHGHFGFEGEEEFKIKIGMJHHIGJOHLMGSHHJHJHKKKORKKGGIFFGJKIGFDEFHJJHPEJNLMIHGGGGEGFID@;:7660***-,-/35CGGKHLJSCOGLIEHEDDEEFFGHHIJIFF=43333::::9;;;;>>112<@AAGHCNHJJE@ECHD>==@DF???>87:6FKEFIFEHNDDCDCFHIDCBCCD=8868;;CEGDLLNNJNJHA@BBGIGIMKGGNHKNMSMIJIHKHIJJGKLJJLSFEFEHLKMLSSKLNOFINKJS@AAA@B9988EJGFJFHHPLMSJHSKDCIILJHHGGEFDEEEFHDEEE;2227;677?>?ACCCBEFBH<<<<=KSQKKIIGGIILHJGGGGHGHIGEFGFEFFEIILJI@77FBDILIHHHSHMJIGEA>?>>>KSHSN>>>>?HICEFFDHHHHFFFGFEJIIIIKGFKFKGGGJJJJOHFEDDDDGHFFHGJHIKINIPIIKGLNILLJIHFDEGFGKGIIHLMLJLJSLMKGHJKLIJSKIIHEFEFDFEEHIHSIGLLGHJHGFJEFGFFFGGFBB>?8*(()534567:==CEF@=;<FHEIB=<=CFJGKIHJGGEHCDKGEFC>;-))))+110.,,+)'('(&;@DIIIKGFEDDEJNIID??AGHNEECDFDDFFEFEBECCEDEDDD;;;:;?>?BAAABGIEEDEDHF????@IHH@@?;;F@?A>>7799HGIFGGIGGGDBBABDEEFHPSKHIGFEFECCCDDGGD?=>>?EFFCFJDCC>999:BAABCCBCDIGBF444ABAFDBDD
@1308_45CNXP_4
AATCGCAATAATCGGGTTCATTGATATTCCTAGTATAGTAGATGCTATCACACATACAATCATACTCAATTCGATGGAATTGTTTGATCTAAAGGGGATATTCTATAATTTCGCATGTGAGGGGTTATTTCTTGGTTTCGTCCAGTCATTAATAACTTGATTATTTTTAGATAATAGTAGATAGAAAGAACGCTCGTAAGGAGTCCTATTGAAACCAAGAAATATAGGCCTCCCTGCCATCCACACCAGAATAAATAGAGTTTTCCAAAAAAACCTGCTAGTGGAGGAAGACCTCCTAGGGATAAGAGACATAGAGCTAAAGAGAGAGCCAAAAAAAAGGATCTTTTGTGTATAATCCTGCATAATCTCGAATGTTATCAGTTCCGGTACGTAGACCAAATAATATAATGCAAGCAAAAGTTCCTAGATTCATGGCGATATAGAACAGCATATAAGTTATCATGCTCGCATATCCACCATTTGAGTCTCCAACAATTATTCCAATAATTACATATCCGATTTGACCTATGGACGAATATGCAAGCATACGTTTCATGCTTGTTTGAGTAATAGCAATGAGATTCCCGAATATCATGCTAAGAATAGCTAGGATTTCCAGAAGAAGATGCCATTCATTTGATAAGAAATAAAAGGAATATCGAAAATTCGAGTGGCTGAAGCTAAAGCAGCTACTTTCGAAGTAACAGAAAGAAAAGCAACGACTGGAGTGGGAGATCCTTCGTATACGTCAGGAGTCCATTGATGAAAAGGGGCTAGGGAAAGCTTGAACCCAATTCCTACAGTGATGAATATAAGCGCAATTGAAATTCCTGGGGAGTTATACATTTGTGTATTGATAAGACCATTCACTATTTCTTGAAGCTCAATCTCTCCCCCGGATGAACCATATAGCCAAGAGAAACCATAAACCAGAATAGAAGAGCTTGCCCCACCCATGAGTAAATATTTCATAGTAGCCTCATTAGATCGTATATCTTTCTTGGTATATCCAGATAATAGGTAGGAGCATAAACTGAAACATTCTAGAGCTACAAAGATAGTTATTAAATCGTTAGCACCACATAAAAACATTCCTCCTAGAGTAGCTGTTAATATGAATAACAGAAACTCTGTTATAGCCATTTCTGTACATTCAATGTACTCTACGGATAGAGGAATACAGAGAGTTGAACATAGTAAAATAAGAAATTGAAAGATTTCGTTGAAATTGTTCGTTTGGAAATTTCCTGAAAAGCTAATCATA
+
NMOKLHIGIJMQNJRIJIJKSMLKSLKLJGGKMIKPLLJIIGFHIILJKJLQKIMKSKGIIIIJJJIMJIMJMIJKLIPLJJSHQRSO@F---@CSLIHGMJKRLJLJIMMMJNIJKOJJIHIIIJJSMPOMSJKJPSJNNIIIKJGHINMNLJLHISIRMHFHFLHPIGIIIJKJMJKIJSKHMIKHJLSDBEAAA@=@6665)(((((011BDDA?AEEDFDD?<;::</-,*)**)+899<ENLPGIIILJRL@>?>@DGNHF@?AA@SJHKFKEGINHIKMQNLKJIILSJJOHHLMIJJINLIJQKJJGGHJHESSPJNIEEEED@;9;=DJKHKJHKNLONMJHNJHIKLKJJIHJHFFFFGFGEFEHLOKKDCBCCIGAADDEBBA@ABCDFHPKKHHGFGGFFDGFGEJLSOKLKMKIGGLNMMRLHGFCDEHIEDEGFSMMLJMNJNOSIKLKIKGGFGFGJKNKOKSMLLIJRMNIMNNKKKKLHSKJJINJIIKJJIKSJJJMLKGFIGHIKHOJIIKJHJCDCDEMKLJKPIIJHMHHIJLOMOIIGGGIILKMLIIKHSSIHKHHJHGHGFE@;;FIJMNJGFEDEGEFGIBD?>;;;>AABAE>6.../;2.....@@DGJKKPKMIHLBAEBB>D?IHBJKIIMHEEGJSMMSSKLJIJPSLNLJOPIJMMRKIIJKGIN967HIGGNKMKHKIJSAJDKNMISKIKIKKFHIG@@@JHIMGGIIIJKHFFGIJHHIGJOJHICDDABEBEGDHHGGIFFCDFFFKSHGEEEGHHHFGGEHKJHHFFIGHIHGIGGIHIHFBAABCGIJHMLSLMJHGFDCDCFGGHHGFIHOIPJGIJKJLMHIBFECDEEKNLNKMSKISSJKMNSIKGLSJOGF897788@KHMSIQISRKSNNNGFCFKLHKMSNMLNLLOLLLMLKKPLKMRFD@C??:9889;A<DABABAISSSSHLJSSMKHKLRLIMKMNKNJPIKJJPOLJPLNJMSGGKSSQSNNIOSJKMJHB:9.//.,***5:<DEFCFLGIKKKHNHMKKLJLIHLOLKJNLQMSPMNLLJFIGGIIIMKLLQPKNMSPSJJJHHMMINNMKNGJJGOMJLSKLSLRKROSLMJJIHJLMLIJKHKOHLIJIKJMSPNSLJILKKIMSIKHSLIJIOEB@CCCDEHKIIJHJIJHGHLLKKMKOEGGEHHQLSI>>GIH@AEHSMGHHGQJHMGGNKSJNKMMJFIHHKIMJFHJSMMPIGLKMOILGHGHOOG
@1309_45CNXP_4
```
